## Supplementary file 3 for "Spatially-resolved multimodal profiling identifies functionally-heterogeneous cancer-associated fibroblasts associated with poor radiotherapy outcomes in muscle-invasive bladder cancer": cellpheno_object_classifier.json (part 1 of 2)

```
{
  "object_classifier_type": "CompositeClassifier",
  "classifiers": [
    {
      "object_classifier_type": "OpenCVMLClassifier",
      "featureExtractor": {
        "feature_extractor_type": "DefaultFeatureExtractor",
        "measurements": [
          "Detection probability",
          "Nucleus: Area µm^2",
          "Nucleus: Length µm",
          "Nucleus: Circularity",
          "Nucleus: Solidity",
          "Nucleus: Max diameter µm",
          "Nucleus: Min diameter µm",
          "Cell: Area µm^2",
          "Cell: Length µm",
          "Cell: Circularity",
          "Cell: Solidity",
          "Cell: Max diameter µm",
          "Cell: Min diameter µm",
          "Nucleus/Cell area ratio",
          "DAPI: Nucleus: Mean",
          "DAPI: Nucleus: Median",
          "DAPI: Nucleus: Min",
          "DAPI: Nucleus: Max",
          "DAPI: Nucleus: Std.Dev.",
          "DAPI: Cytoplasm: Mean",
          "DAPI: Cytoplasm: Median",
          "DAPI: Cytoplasm: Min",
          "DAPI: Cytoplasm: Max",
          "DAPI: Cytoplasm: Std.Dev.",
          "DAPI: Membrane: Mean",
          "DAPI: Membrane: Median",
          "DAPI: Membrane: Min",
          "DAPI: Membrane: Max",
          "DAPI: Membrane: Std.Dev.",
          "DAPI: Cell: Mean",
          "DAPI: Cell: Median",
          "DAPI: Cell: Min",
          "DAPI: Cell: Max",
          "DAPI: Cell: Std.Dev.",
          "FAP: Nucleus: Mean",
          "FAP: Nucleus: Median",
          "FAP: Nucleus: Min",
          "FAP: Nucleus: Max",
          "FAP: Nucleus: Std.Dev.",
          "FAP: Cytoplasm: Mean",
          "FAP: Cytoplasm: Median",
          "FAP: Cytoplasm: Min",
          "FAP: Cytoplasm: Max",
          "FAP: Cytoplasm: Std.Dev.",
          "FAP: Membrane: Mean",
          "FAP: Membrane: Median",
          "FAP: Membrane: Min",
          "FAP: Membrane: Max",
          "FAP: Membrane: Std.Dev.",
          "FAP: Cell: Mean",
          "FAP: Cell: Median",
          "FAP: Cell: Min",
          "FAP: Cell: Max",
          "FAP: Cell: Std.Dev."
        ]
      },
      "classifier": {
        "class": "RTrees",
        "statmodel": {
          "opencv_ml_rtrees": {
            "format": 3,
            "is_classifier": 1,
            "var_all": 55,
            "var_count": 54,
            "ord_var_count": 54,
            "cat_var_count": 1,
            "training_params": {
              "use_surrogates": 0,
              "max_categories": 10,
              "regression_accuracy": 0.0,
              "max_depth": 25,
              "min_sample_count": 10,
              "cross_validation_folds": 0,
              "nactive_vars": 0
            },
            "global_var_idx": 1,
            "var_idx": [
              0,
              1,
              2,
              3,
              4,
              5,
              6,
              7,
              8,
              9,
              10,
              11,
              12,
              13,
              14,
              15,
              16,
              17,
              18,
              19,
              20,
              21,
              22,
              23,
              24,
              25,
              26,
              27,
              28,
              29,
              30,
              31,
              32,
              33,
              34,
              35,
              36,
              37,
              38,
              39,
              40,
              41,
              42,
              43,
              44,
              45,
              46,
              47,
              48,
              49,
              50,
              51,
              52,
              53
            ],
            "var_type": [
              0,
              0,
              0,
              0,
              0,
              0,
              0,
              0,
              0,
              0,
              0,
              0,
              0,
              0,
              0,
              0,
              0,
              0,
              0,
              0,
              0,
              0,
              0,
              0,
              0,
              0,
              0,
              0,
              0,
              0,
              0,
              0,
              0,
              0,
              0,
              0,
              0,
              0,
              0,
              0,
              0,
              0,
              0,
              0,
              0,
              0,
              0,
              0,
              0,
              0,
              0,
              0,
              0,
              0,
              1
            ],
            "cat_ofs": [
              0,
              0,
              0,
              0,
              0,
              0,
              0,
              0,
              0,
              0,
              0,
              0,
              0,
              0,
              0,
              0,
              0,
              0,
              0,
              0,
              0,
              0,
              0,
              0,
              0,
              0,
              0,
              0,
              0,
              0,
              0,
              0,
              0,
              0,
              0,
              0,
              0,
              0,
              0,
              0,
              0,
              0,
              0,
              0,
              0,
              0,
              0,
              0,
              0,
              0,
              0,
              0,
              0,
              0,
              0,
              0,
              0,
              0,
              0,
              0,
              0,
              0,
              0,
              0,
              0,
              0,
              0,
              0,
              0,
              0,
              0,
              0,
              0,
              0,
              0,
              0,
              0,
              0,
              0,
              0,
              0,
              0,
              0,
              0,
              0,
              0,
              0,
              0,
              0,
              0,
              0,
              0,
              0,
              0,
              0,
              0,
              0,
              0,
              0,
              0,
              0,
              0,
              0,
              0,
              0,
              0,
              0,
              0
            ],
            "class_labels": [
              0,
              1
            ],
            "missing_subst": [
              0.0,
              0.0,
              0.0,
              0.0,
              0.0,
              0.0,
              0.0,
              0.0,
              0.0,
              0.0,
              0.0,
              0.0,
              0.0,
              0.0,
              0.0,
              0.0,
              0.0,
              0.0,
              0.0,
              0.0,
              0.0,
              0.0,
              0.0,
              0.0,
              0.0,
              0.0,
              0.0,
              0.0,
              0.0,
              0.0,
              0.0,
              0.0,
              0.0,
              0.0,
              0.0,
              0.0,
              0.0,
              0.0,
              0.0,
              0.0,
              0.0,
              0.0,
              0.0,
              0.0,
              0.0,
              0.0,
              0.0,
              0.0,
              0.0,
              0.0,
              0.0,
              0.0,
              0.0,
              0.0,
              0.0
            ],
            "oob_error": 0.0,
            "ntrees": 50,
            "trees": [
              {
                "nodes": [
                  {
                    "depth": 0,
                    "value": 0.0,
                    "norm_class_idx": 0,
                    "splits": [
                      {
                        "var": 52,
                        "quality": 4.3121952056884766e+01,
                        "le": 2.6564614772796631e+00
                      }
                    ]
                  },
                  {
                    "depth": 1,
                    "value": 1.0,
                    "norm_class_idx": 1
                  },
                  {
                    "depth": 1,
                    "value": 0.0,
                    "norm_class_idx": 0,
                    "splits": [
                      {
                        "var": 38,
                        "quality": 3.5951389312744141e+01,
                        "le": 5.1773250102996826e-01
                      }
                    ]
                  },
                  {
                    "depth": 2,
                    "value": 1.0,
                    "norm_class_idx": 1
                  },
                  {
                    "depth": 2,
                    "value": 0.0,
                    "norm_class_idx": 0,
                    "splits": [
                      {
                        "var": 49,
                        "quality": 32.0,
                        "le": 1.0252319574356079e+00
                      }
                    ]
                  },
                  {
                    "depth": 3,
                    "value": 1.0,
                    "norm_class_idx": 1
                  },
                  {
                    "depth": 3,
                    "value": 0.0,
                    "norm_class_idx": 0
                  }
                ]
              },
              {
                "nodes": [
                  {
                    "depth": 0,
                    "value": 0.0,
                    "norm_class_idx": 0,
                    "splits": [
                      {
                        "var": 20,
                        "quality": 3.7446807861328125e+01,
                        "le": 8.1476030349731445e+00
                      }
                    ]
                  },
                  {
                    "depth": 1,
                    "value": 0.0,
                    "norm_class_idx": 0,
                    "splits": [
                      {
                        "var": 50,
                        "quality": 4.5200000762939453e+01,
                        "le": 9.3708324432373047e-01
                      }
                    ]
                  },
                  {
                    "depth": 2,
                    "value": 1.0,
                    "norm_class_idx": 1
                  },
                  {
                    "depth": 2,
                    "value": 0.0,
                    "norm_class_idx": 0
                  },
                  {
                    "depth": 1,
                    "value": 1.0,
                    "norm_class_idx": 1
                  }
                ]
              },
              {
                "nodes": [
                  {
                    "depth": 0,
                    "value": 0.0,
                    "norm_class_idx": 0,
                    "splits": [
                      {
                        "var": 37,
                        "quality": 4.4416336059570312e+01,
                        "le": 2.8152110576629639e+00
                      }
                    ]
                  },
                  {
                    "depth": 1,
                    "value": 1.0,
                    "norm_class_idx": 1,
                    "splits": [
                      {
                        "var": 28,
                        "quality": 1.7857143402099609e+01,
                        "le": 9.2316913604736328e-01
                      }
                    ]
                  },
                  {
                    "depth": 2,
                    "value": 0.0,
                    "norm_class_idx": 0
                  },
                  {
                    "depth": 2,
                    "value": 1.0,
                    "norm_class_idx": 1,
                    "splits": [
                      {
                        "var": 7,
                        "quality": 1.7777778625488281e+01,
                        "le": 3.8623184204101562e+01
                      }
                    ]
                  },
                  {
                    "depth": 3,
                    "value": 0.0,
                    "norm_class_idx": 0
                  },
                  {
                    "depth": 3,
                    "value": 1.0,
                    "norm_class_idx": 1,
                    "splits": [
                      {
                        "var": 20,
                        "quality": 1.6666666030883789e+01,
                        "le": 1.2339832782745361e+00
                      }
                    ]
                  },
                  {
                    "depth": 4,
                    "value": 1.0,
                    "norm_class_idx": 1
                  },
                  {
                    "depth": 4,
                    "value": 1.0,
                    "norm_class_idx": 1
                  },
                  {
                    "depth": 1,
                    "value": 0.0,
                    "norm_class_idx": 0,
                    "splits": [
                      {
                        "var": 50,
                        "quality": 33.0,
                        "le": 7.0240974426269531e-01
                      }
                    ]
                  },
                  {
                    "depth": 2,
                    "value": 1.0,
                    "norm_class_idx": 1
                  },
                  {
                    "depth": 2,
                    "value": 0.0,
                    "norm_class_idx": 0
                  }
                ]
              },
              {
                "nodes": [
                  {
                    "depth": 0,
                    "value": 0.0,
                    "norm_class_idx": 0,
                    "splits": [
                      {
                        "var": 37,
                        "quality": 5.0750000000000000e+01,
                        "le": 2.8152110576629639e+00
                      }
                    ]
                  },
                  {
                    "depth": 1,
                    "value": 1.0,
                    "norm_class_idx": 1,
                    "splits": [
                      {
                        "var": 40,
                        "quality": 2.2090909957885742e+01,
                        "le": 1.6226413249969482e+00
                      }
                    ]
                  },
                  {
                    "depth": 2,
                    "value": 1.0,
                    "norm_class_idx": 1,
                    "splits": [
                      {
                        "var": 11,
                        "quality": 21.0,
                        "le": 8.2342739105224609e+00
                      }
                    ]
                  },
                  {
                    "depth": 3,
                    "value": 0.0,
                    "norm_class_idx": 0
                  },
                  {
                    "depth": 3,
                    "value": 1.0,
                    "norm_class_idx": 1
                  },
                  {
                    "depth": 2,
                    "value": 0.0,
                    "norm_class_idx": 0
                  },
                  {
                    "depth": 1,
                    "value": 0.0,
                    "norm_class_idx": 0
                  }
                ]
              },
              {
                "nodes": [
                  {
                    "depth": 0,
                    "value": 0.0,
                    "norm_class_idx": 0,
                    "splits": [
                      {
                        "var": 38,
                        "quality": 4.4390243530273438e+01,
                        "le": 3.8515576720237732e-01
                      }
                    ]
                  },
                  {
                    "depth": 1,
                    "value": 1.0,
                    "norm_class_idx": 1
                  },
                  {
                    "depth": 1,
                    "value": 0.0,
                    "norm_class_idx": 0,
                    "splits": [
                      {
                        "var": 33,
                        "quality": 3.2805557250976562e+01,
                        "le": 1.7450033187866211e+01
                      }
                    ]
                  },
                  {
                    "depth": 2,
                    "value": 0.0,
                    "norm_class_idx": 0,
                    "splits": [
                      {
                        "var": 10,
                        "quality": 2.8888889312744141e+01,
                        "le": 9.8053914308547974e-01
                      }
                    ]
                  },
                  {
                    "depth": 3,
                    "value": 0.0,
                    "norm_class_idx": 0
                  },
                  {
                    "depth": 3,
                    "value": 0.0,
                    "norm_class_idx": 0
                  },
                  {
                    "depth": 2,
                    "value": 1.0,
                    "norm_class_idx": 1
                  }
                ]
              },
              {
                "nodes": [
                  {
                    "depth": 0,
                    "value": 0.0,
                    "norm_class_idx": 0,
                    "splits": [
                      {
                        "var": 37,
                        "quality": 4.5500000000000000e+01,
                        "le": 2.8152110576629639e+00
                      }
                    ]
                  },
                  {
                    "depth": 1,
                    "value": 1.0,
                    "norm_class_idx": 1,
                    "splits": [
                      {
                        "var": 11,
                        "quality": 2.1280000686645508e+01,
                        "le": 1.9464126586914062e+01
                      }
                    ]
                  },
                  {
                    "depth": 2,
                    "value": 1.0,
                    "norm_class_idx": 1,
                    "splits": [
                      {
                        "var": 14,
                        "quality": 1.9750000000000000e+01,
                        "le": 1.1763864517211914e+01
                      }
                    ]
                  },
                  {
                    "depth": 3,
                    "value": 0.0,
                    "norm_class_idx": 0
                  },
                  {
                    "depth": 3,
                    "value": 1.0,
                    "norm_class_idx": 1,
                    "splits": [
                      {
                        "var": 30,
                        "quality": 2.0347826004028320e+01,
                        "le": 6.1879725456237793e+00
                      }
                    ]
                  },
                  {
                    "depth": 4,
                    "value": 0.0,
                    "norm_class_idx": 0
                  },
                  {
                    "depth": 4,
                    "value": 1.0,
                    "norm_class_idx": 1,
                    "splits": [
                      {
                        "var": 0,
                        "quality": 2.0095237731933594e+01,
                        "le": 8.3019495010375977e-01
                      }
                    ]
                  },
                  {
                    "depth": 5,
                    "value": 0.0,
                    "norm_class_idx": 0
                  },
                  {
                    "depth": 5,
                    "value": 1.0,
                    "norm_class_idx": 1,
                    "splits": [
                      {
                        "var": 8,
                        "quality": 1.9333333969116211e+01,
                        "le": 3.3000511169433594e+01
                      }
                    ]
                  },
                  {
                    "depth": 6,
                    "value": 1.0,
                    "norm_class_idx": 1
                  },
                  {
                    "depth": 6,
                    "value": 1.0,
                    "norm_class_idx": 1
                  },
                  {
                    "depth": 2,
                    "value": 0.0,
                    "norm_class_idx": 0
                  },
                  {
                    "depth": 1,
                    "value": 0.0,
                    "norm_class_idx": 0
                  }
                ]
              },
              {
                "nodes": [
                  {
                    "depth": 0,
                    "value": 0.0,
                    "norm_class_idx": 0,
                    "splits": [
                      {
                        "var": 13,
                        "quality": 3.8514286041259766e+01,
                        "le": 4.7656625509262085e-01
                      }
                    ]
                  },
                  {
                    "depth": 1,
                    "value": 0.0,
                    "norm_class_idx": 0
                  },
                  {
                    "depth": 1,
                    "value": 1.0,
                    "norm_class_idx": 1,
                    "splits": [
                      {
                        "var": 39,
                        "quality": 2.6130434036254883e+01,
                        "le": 9.0746206045150757e-01
                      }
                    ]
                  },
                  {
                    "depth": 2,
                    "value": 1.0,
                    "norm_class_idx": 1
                  },
                  {
                    "depth": 2,
                    "value": 0.0,
                    "norm_class_idx": 0,
                    "splits": [
                      {
                        "var": 34,
                        "quality": 1.9450981140136719e+01,
                        "le": 9.8819422721862793e-01
                      }
                    ]
                  },
                  {
                    "depth": 3,
                    "value": 1.0,
                    "norm_class_idx": 1
                  },
                  {
                    "depth": 3,
                    "value": 0.0,
                    "norm_class_idx": 0,
                    "splits": [
                      {
                        "var": 19,
                        "quality": 17.0,
                        "le": 1.6247613906860352e+01
                      }
                    ]
                  },
                  {
                    "depth": 4,
                    "value": 0.0,
                    "norm_class_idx": 0
                  },
                  {
                    "depth": 4,
                    "value": 1.0,
                    "norm_class_idx": 1
                  }
                ]
              },
              {
                "nodes": [
                  {
                    "depth": 0,
                    "value": 0.0,
                    "norm_class_idx": 0,
                    "splits": [
                      {
                        "var": 37,
                        "quality": 4.5371429443359375e+01,
                        "le": 2.4325838088989258e+00
                      }
                    ]
                  },
                  {
                    "depth": 1,
                    "value": 1.0,
                    "norm_class_idx": 1,
                    "splits": [
                      {
                        "var": 7,
                        "quality": 1.7399999618530273e+01,
                        "le": 1.4861518859863281e+02
                      }
                    ]
                  },
                  {
                    "depth": 2,
                    "value": 1.0,
                    "norm_class_idx": 1,
                    "splits": [
                      {
                        "var": 6,
                        "quality": 1.8105262756347656e+01,
                        "le": 3.5617942810058594e+00
                      }
                    ]
                  },
                  {
                    "depth": 3,
                    "value": 0.0,
                    "norm_class_idx": 0
                  },
                  {
                    "depth": 3,
                    "value": 1.0,
                    "norm_class_idx": 1,
                    "splits": [
                      {
                        "var": 38,
                        "quality": 19.0,
                        "le": 4.2575347423553467e-01
                      }
                    ]
                  },
                  {
                    "depth": 4,
                    "value": 1.0,
                    "norm_class_idx": 1
                  },
                  {
                    "depth": 4,
                    "value": 0.0,
                    "norm_class_idx": 0
                  },
                  {
                    "depth": 2,
                    "value": 0.0,
                    "norm_class_idx": 0
                  },
                  {
                    "depth": 1,
                    "value": 0.0,
                    "norm_class_idx": 0,
                    "splits": [
                      {
                        "var": 35,
                        "quality": 3.3060607910156250e+01,
                        "le": 6.1789381504058838e-01
                      }
                    ]
                  },
                  {
                    "depth": 2,
                    "value": 1.0,
                    "norm_class_idx": 1
                  },
                  {
                    "depth": 2,
                    "value": 0.0,
                    "norm_class_idx": 0,
                    "splits": [
                      {
                        "var": 32,
                        "quality": 3.1399999618530273e+01,
                        "le": 5.0539916992187500e+01
                      }
                    ]
                  },
                  {
                    "depth": 3,
                    "value": 0.0,
                    "norm_class_idx": 0
                  },
                  {
                    "depth": 3,
                    "value": 0.0,
                    "norm_class_idx": 0
                  }
                ]
              },
              {
                "nodes": [
                  {
                    "depth": 0,
                    "value": 0.0,
                    "norm_class_idx": 0,
                    "splits": [
                      {
                        "var": 39,
                        "quality": 4.5752380371093750e+01,
                        "le": 1.4581365585327148e+00
                      }
                    ]
                  },
                  {
                    "depth": 1,
                    "value": 1.0,
                    "norm_class_idx": 1,
                    "splits": [
                      {
                        "var": 1,
                        "quality": 1.6725000381469727e+01,
                        "le": 1.9859401702880859e+01
                      }
                    ]
                  },
                  {
                    "depth": 2,
                    "value": 0.0,
                    "norm_class_idx": 0
                  },
                  {
                    "depth": 2,
                    "value": 1.0,
                    "norm_class_idx": 1,
                    "splits": [
                      {
                        "var": 40,
                        "quality": 1.4666666984558105e+01,
                        "le": 1.0596511363983154e+00
                      }
                    ]
                  },
                  {
                    "depth": 3,
                    "value": 1.0,
                    "norm_class_idx": 1
                  },
                  {
                    "depth": 3,
                    "value": 1.0,
                    "norm_class_idx": 1
                  },
                  {
                    "depth": 1,
                    "value": 0.0,
                    "norm_class_idx": 0,
                    "splits": [
                      {
                        "var": 3,
                        "quality": 35.0,
                        "le": 6.4049458503723145e-01
                      }
                    ]
                  },
                  {
                    "depth": 2,
                    "value": 1.0,
                    "norm_class_idx": 1
                  },
                  {
                    "depth": 2,
                    "value": 0.0,
                    "norm_class_idx": 0
                  }
                ]
              },
              {
                "nodes": [
                  {
                    "depth": 0,
                    "value": 0.0,
                    "norm_class_idx": 0,
                    "splits": [
                      {
                        "var": 38,
                        "quality": 4.3857143402099609e+01,
                        "le": 3.8515576720237732e-01
                      }
                    ]
                  },
                  {
                    "depth": 1,
                    "value": 1.0,
                    "norm_class_idx": 1,
                    "splits": [
                      {
                        "var": 40,
                        "quality": 14.0,
                        "le": 1.0938245058059692e+00
                      }
                    ]
                  },
                  {
                    "depth": 2,
                    "value": 1.0,
                    "norm_class_idx": 1
                  },
                  {
                    "depth": 2,
                    "value": 0.0,
                    "norm_class_idx": 0
                  },
                  {
                    "depth": 1,
                    "value": 0.0,
                    "norm_class_idx": 0,
                    "splits": [
                      {
                        "var": 50,
                        "quality": 3.8210525512695312e+01,
                        "le": 9.4979429244995117e-01
                      }
                    ]
                  },
                  {
                    "depth": 2,
                    "value": 1.0,
                    "norm_class_idx": 1
                  },
                  {
                    "depth": 2,
                    "value": 0.0,
                    "norm_class_idx": 0,
                    "splits": [
                      {
                        "var": 32,
                        "quality": 3.5599998474121094e+01,
                        "le": 5.8584163665771484e+01
                      }
                    ]
                  },
                  {
                    "depth": 3,
                    "value": 0.0,
                    "norm_class_idx": 0
                  },
                  {
                    "depth": 3,
                    "value": 0.0,
                    "norm_class_idx": 0
                  }
                ]
              },
              {
                "nodes": [
                  {
                    "depth": 0,
                    "value": 0.0,
                    "norm_class_idx": 0,
                    "splits": [
                      {
                        "var": 52,
                        "quality": 3.7180953979492188e+01,
                        "le": 3.3912634849548340e+00
                      }
                    ]
                  },
                  {
                    "depth": 1,
                    "value": 1.0,
                    "norm_class_idx": 1,
                    "splits": [
                      {
                        "var": 29,
                        "quality": 1.6725000381469727e+01,
                        "le": 1.2097397804260254e+01
                      }
                    ]
                  },
                  {
                    "depth": 2,
                    "value": 0.0,
                    "norm_class_idx": 0
                  },
                  {
                    "depth": 2,
                    "value": 1.0,
                    "norm_class_idx": 1,
                    "splits": [
                      {
                        "var": 16,
                        "quality": 1.4666666984558105e+01,
                        "le": 3.2827434539794922e+00
                      }
                    ]
                  },
                  {
                    "depth": 3,
                    "value": 1.0,
                    "norm_class_idx": 1
                  },
                  {
                    "depth": 3,
                    "value": 1.0,
                    "norm_class_idx": 1
                  },
                  {
                    "depth": 1,
                    "value": 0.0,
                    "norm_class_idx": 0,
                    "splits": [
                      {
                        "var": 50,
                        "quality": 3.1324073791503906e+01,
                        "le": 9.3708324432373047e-01
                      }
                    ]
                  },
                  {
                    "depth": 2,
                    "value": 1.0,
                    "norm_class_idx": 1
                  },
                  {
                    "depth": 2,
                    "value": 0.0,
                    "norm_class_idx": 0,
                    "splits": [
                      {
                        "var": 34,
                        "quality": 27.0,
                        "le": 9.8819422721862793e-01
                      }
                    ]
                  },
                  {
                    "depth": 3,
                    "value": 1.0,
                    "norm_class_idx": 1
                  },
                  {
                    "depth": 3,
                    "value": 0.0,
                    "norm_class_idx": 0
                  }
                ]
              },
              {
                "nodes": [
                  {
                    "depth": 0,
                    "value": 0.0,
                    "norm_class_idx": 0,
                    "splits": [
                      {
                        "var": 49,
                        "quality": 4.4648647308349609e+01,
                        "le": 9.7408401966094971e-01
                      }
                    ]
                  },
                  {
                    "depth": 1,
                    "value": 1.0,
                    "norm_class_idx": 1
                  },
                  {
                    "depth": 1,
                    "value": 0.0,
                    "norm_class_idx": 0,
                    "splits": [
                      {
                        "var": 7,
                        "quality": 3.2068965911865234e+01,
                        "le": 5.7873237609863281e+01
                      }
                    ]
                  },
                  {
                    "depth": 2,
                    "value": 1.0,
                    "norm_class_idx": 1
                  },
                  {
                    "depth": 2,
                    "value": 0.0,
                    "norm_class_idx": 0,
                    "splits": [
                      {
                        "var": 18,
                        "quality": 2.7666666030883789e+01,
                        "le": 1.2669297218322754e+01
                      }
                    ]
                  },
                  {
                    "depth": 3,
                    "value": 0.0,
                    "norm_class_idx": 0
                  },
                  {
                    "depth": 3,
                    "value": 0.0,
                    "norm_class_idx": 0
                  }
                ]
              },
              {
                "nodes": [
                  {
                    "depth": 0,
                    "value": 0.0,
                    "norm_class_idx": 0,
                    "splits": [
                      {
                        "var": 49,
                        "quality": 4.7724136352539062e+01,
                        "le": 1.4210376739501953e+00
                      }
                    ]
                  },
                  {
                    "depth": 1,
                    "value": 1.0,
                    "norm_class_idx": 1,
                    "splits": [
                      {
                        "var": 3,
                        "quality": 24.0,
                        "le": 8.8427931070327759e-01
                      }
                    ]
                  },
                  {
                    "depth": 2,
                    "value": 0.0,
                    "norm_class_idx": 0
                  },
                  {
                    "depth": 2,
                    "value": 1.0,
                    "norm_class_idx": 1
                  },
                  {
                    "depth": 1,
                    "value": 0.0,
                    "norm_class_idx": 0
                  }
                ]
              },
              {
                "nodes": [
                  {
                    "depth": 0,
                    "value": 0.0,
                    "norm_class_idx": 0,
                    "splits": [
                      {
                        "var": 49,
                        "quality": 4.6083332061767578e+01,
                        "le": 1.3935406208038330e+00
                      }
                    ]
                  },
                  {
                    "depth": 1,
                    "value": 1.0,
                    "norm_class_idx": 1,
                    "splits": [
                      {
                        "var": 3,
                        "quality": 1.9125000000000000e+01,
                        "le": 8.9909434318542480e-01
                      }
                    ]
                  },
                  {
                    "depth": 2,
                    "value": 0.0,
                    "norm_class_idx": 0
                  },
                  {
                    "depth": 2,
                    "value": 1.0,
                    "norm_class_idx": 1,
                    "splits": [
                      {
                        "var": 14,
                        "quality": 15.0,
                        "le": 1.6311122894287109e+01
                      }
                    ]
                  },
                  {
                    "depth": 3,
                    "value": 0.0,
                    "norm_class_idx": 0
                  },
                  {
                    "depth": 3,
                    "value": 1.0,
                    "norm_class_idx": 1
                  },
                  {
                    "depth": 1,
                    "value": 0.0,
                    "norm_class_idx": 0
                  }
                ]
              },
              {
                "nodes": [
                  {
                    "depth": 0,
                    "value": 0.0,
                    "norm_class_idx": 0,
                    "splits": [
                      {
                        "var": 47,
                        "quality": 4.8799999237060547e+01,
                        "le": 2.2566759586334229e+00
                      }
                    ]
                  },
                  {
                    "depth": 1,
                    "value": 1.0,
                    "norm_class_idx": 1
                  },
                  {
                    "depth": 1,
                    "value": 0.0,
                    "norm_class_idx": 0,
                    "splits": [
                      {
                        "var": 49,
                        "quality": 3.6555557250976562e+01,
                        "le": 1.0252319574356079e+00
                      }
                    ]
                  },
                  {
                    "depth": 2,
                    "value": 1.0,
                    "norm_class_idx": 1
                  },
                  {
                    "depth": 2,
                    "value": 0.0,
                    "norm_class_idx": 0,
                    "splits": [
                      {
                        "var": 34,
                        "quality": 3.4666667938232422e+01,
                        "le": 1.3740165233612061e+00
                      }
                    ]
                  },
                  {
                    "depth": 3,
                    "value": 0.0,
                    "norm_class_idx": 0
                  },
                  {
                    "depth": 3,
                    "value": 0.0,
                    "norm_class_idx": 0
                  }
                ]
              },
              {
                "nodes": [
                  {
                    "depth": 0,
                    "value": 0.0,
                    "norm_class_idx": 0,
                    "splits": [
                      {
                        "var": 49,
                        "quality": 5.2190475463867188e+01,
                        "le": 7.2093594074249268e-01
                      }
                    ]
                  },
                  {
                    "depth": 1,
                    "value": 1.0,
                    "norm_class_idx": 1
                  },
                  {
                    "depth": 1,
                    "value": 0.0,
                    "norm_class_idx": 0,
                    "splits": [
                      {
                        "var": 8,
                        "quality": 4.0048782348632812e+01,
                        "le": 1.7747823715209961e+01
                      }
                    ]
                  },
                  {
                    "depth": 2,
                    "value": 1.0,
                    "norm_class_idx": 1
                  },
                  {
                    "depth": 2,
                    "value": 0.0,
                    "norm_class_idx": 0,
                    "splits": [
                      {
                        "var": 23,
                        "quality": 3.9250000000000000e+01,
                        "le": 8.0959606170654297e+00
                      }
                    ]
                  },
                  {
                    "depth": 3,
                    "value": 0.0,
                    "norm_class_idx": 0
                  },
                  {
                    "depth": 3,
                    "value": 0.0,
                    "norm_class_idx": 0
                  }
                ]
              },
              {
                "nodes": [
                  {
                    "depth": 0,
                    "value": 0.0,
                    "norm_class_idx": 0,
                    "splits": [
                      {
                        "var": 34,
                        "quality": 5.2195121765136719e+01,
                        "le": 1.0298190116882324e+00
                      }
                    ]
                  },
                  {
                    "depth": 1,
                    "value": 1.0,
                    "norm_class_idx": 1
                  },
                  {
                    "depth": 1,
                    "value": 0.0,
                    "norm_class_idx": 0,
                    "splits": [
                      {
                        "var": 15,
                        "quality": 3.9049999237060547e+01,
                        "le": 5.8747196197509766e+01
                      }
                    ]
                  },
                  {
                    "depth": 2,
                    "value": 0.0,
                    "norm_class_idx": 0,
                    "splits": [
                      {
                        "var": 5,
                        "quality": 40.0,
                        "le": 5.2408485412597656e+00
                      }
                    ]
                  },
                  {
                    "depth": 3,
                    "value": 1.0,
                    "norm_class_idx": 1
                  },
                  {
                    "depth": 3,
                    "value": 0.0,
                    "norm_class_idx": 0
                  },
                  {
                    "depth": 2,
                    "value": 1.0,
                    "norm_class_idx": 1
                  }
                ]
              },
              {
                "nodes": [
                  {
                    "depth": 0,
                    "value": 0.0,
                    "norm_class_idx": 0,
                    "splits": [
                      {
                        "var": 40,
                        "quality": 5.0392433166503906e+01,
                        "le": 7.3886716365814209e-01
                      }
                    ]
                  },
                  {
                    "depth": 1,
                    "value": 1.0,
                    "norm_class_idx": 1
                  },
                  {
                    "depth": 1,
                    "value": 0.0,
                    "norm_class_idx": 0,
                    "splits": [
                      {
                        "var": 33,
                        "quality": 4.5043479919433594e+01,
                        "le": 2.6519426345825195e+01
                      }
                    ]
                  },
                  {
                    "depth": 2,
                    "value": 0.0,
                    "norm_class_idx": 0,
                    "splits": [
                      {
                        "var": 30,
                        "quality": 45.0,
                        "le": 1.9703872680664062e+01
                      }
                    ]
                  },
                  {
                    "depth": 3,
                    "value": 0.0,
                    "norm_class_idx": 0
                  },
                  {
                    "depth": 3,
                    "value": 0.0,
                    "norm_class_idx": 0
                  },
                  {
                    "depth": 2,
                    "value": 1.0,
                    "norm_class_idx": 1
                  }
                ]
              },
              {
                "nodes": [
                  {
                    "depth": 0,
                    "value": 0.0,
                    "norm_class_idx": 0,
                    "splits": [
                      {
                        "var": 51,
                        "quality": 39.0,
                        "le": 6.2489789724349976e-01
                      }
                    ]
                  },
                  {
                    "depth": 1,
                    "value": 0.0,
                    "norm_class_idx": 0,
                    "splits": [
                      {
                        "var": 38,
                        "quality": 2.7523809432983398e+01,
                        "le": 6.4217919111251831e-01
                      }
                    ]
                  },
                  {
                    "depth": 2,
                    "value": 1.0,
                    "norm_class_idx": 1,
                    "splits": [
                      {
                        "var": 11,
                        "quality": 1.7421052932739258e+01,
                        "le": 1.9464126586914062e+01
                      }
                    ]
                  },
                  {
                    "depth": 3,
                    "value": 1.0,
                    "norm_class_idx": 1,
                    "splits": [
                      {
                        "var": 43,
                        "quality": 1.6333333969116211e+01,
                        "le": 5.7958996295928955e-01
                      }
                    ]
                  },
                  {
                    "depth": 4,
                    "value": 1.0,
                    "norm_class_idx": 1
                  },
                  {
                    "depth": 4,
                    "value": 1.0,
                    "norm_class_idx": 1
                  },
                  {
                    "depth": 3,
                    "value": 0.0,
                    "norm_class_idx": 0
                  },
                  {
                    "depth": 2,
                    "value": 0.0,
                    "norm_class_idx": 0
                  },
                  {
                    "depth": 1,
                    "value": 0.0,
                    "norm_class_idx": 0
                  }
                ]
              },
              {
                "nodes": [
                  {
                    "depth": 0,
                    "value": 0.0,
                    "norm_class_idx": 0,
                    "splits": [
                      {
                        "var": 34,
                        "quality": 4.7612903594970703e+01,
                        "le": 1.4807946681976318e+00
                      }
                    ]
                  },
                  {
                    "depth": 1,
                    "value": 1.0,
                    "norm_class_idx": 1,
                    "splits": [
                      {
                        "var": 37,
                        "quality": 2.9333333969116211e+01,
                        "le": 2.8954467773437500e+00
                      }
                    ]
                  },
                  {
                    "depth": 2,
                    "value": 1.0,
                    "norm_class_idx": 1
                  },
                  {
                    "depth": 2,
                    "value": 0.0,
                    "norm_class_idx": 0
                  },
                  {
                    "depth": 1,
                    "value": 0.0,
                    "norm_class_idx": 0
                  }
                ]
              },
              {
                "nodes": [
                  {
                    "depth": 0,
                    "value": 0.0,
                    "norm_class_idx": 0,
                    "splits": [
                      {
                        "var": 50,
                        "quality": 4.3407405853271484e+01,
                        "le": 1.3741941452026367e+00
                      }
                    ]
                  },
                  {
                    "depth": 1,
                    "value": 1.0,
                    "norm_class_idx": 1,
                    "splits": [
                      {
                        "var": 30,
                        "quality": 1.8764705657958984e+01,
                        "le": 1.6759180068969727e+01
                      }
                    ]
                  },
                  {
                    "depth": 2,
                    "value": 0.0,
                    "norm_class_idx": 0,
                    "splits": [
                      {
                        "var": 3,
                        "quality": 1.1909090995788574e+01,
                        "le": 8.9838290214538574e-01
                      }
                    ]
                  },
                  {
                    "depth": 3,
                    "value": 0.0,
                    "norm_class_idx": 0
                  },
                  {
                    "depth": 3,
                    "value": 1.0,
                    "norm_class_idx": 1,
                    "splits": [
                      {
                        "var": 34,
                        "quality": 11.0,
                        "le": 1.0854470729827881e+00
                      }
                    ]
                  },
                  {
                    "depth": 4,
                    "value": 1.0,
                    "norm_class_idx": 1
                  },
                  {
                    "depth": 4,
                    "value": 0.0,
                    "norm_class_idx": 0
                  },
                  {
                    "depth": 2,
                    "value": 1.0,
                    "norm_class_idx": 1
                  },
                  {
                    "depth": 1,
                    "value": 0.0,
                    "norm_class_idx": 0
                  }
                ]
              },
              {
                "nodes": [
                  {
                    "depth": 0,
                    "value": 0.0,
                    "norm_class_idx": 0,
                    "splits": [
                      {
                        "var": 35,
                        "quality": 4.4750000000000000e+01,
                        "le": 1.3980076313018799e+00
                      }
                    ]
                  },
                  {
                    "depth": 1,
                    "value": 1.0,
                    "norm_class_idx": 1,
                    "splits": [
                      {
                        "var": 29,
                        "quality": 19.0,
                        "le": 1.1568984985351562e+01
                      }
                    ]
                  },
                  {
                    "depth": 2,
                    "value": 0.0,
                    "norm_class_idx": 0
                  },
                  {
                    "depth": 2,
                    "value": 1.0,
                    "norm_class_idx": 1,
                    "splits": [
                      {
                        "var": 17,
                        "quality": 1.6125000000000000e+01,
                        "le": 8.1568847656250000e+01
                      }
                    ]
                  },
                  {
                    "depth": 3,
                    "value": 1.0,
                    "norm_class_idx": 1,
                    "splits": [
                      {
                        "var": 15,
                        "quality": 1.4666666984558105e+01,
                        "le": 2.8736820220947266e+01
                      }
                    ]
                  },
                  {
                    "depth": 4,
                    "value": 1.0,
                    "norm_class_idx": 1
                  },
                  {
                    "depth": 4,
                    "value": 1.0,
                    "norm_class_idx": 1
                  },
                  {
                    "depth": 3,
                    "value": 0.0,
                    "norm_class_idx": 0
                  },
                  {
                    "depth": 1,
                    "value": 0.0,
                    "norm_class_idx": 0
                  }
                ]
              },
              {
                "nodes": [
                  {
                    "depth": 0,
                    "value": 0.0,
                    "norm_class_idx": 0,
                    "splits": [
                      {
                        "var": 34,
                        "quality": 4.3809524536132812e+01,
                        "le": 1.0298190116882324e+00
                      }
                    ]
                  },
                  {
                    "depth": 1,
                    "value": 1.0,
                    "norm_class_idx": 1,
                    "splits": [
                      {
                        "var": 6,
                        "quality": 21.0,
                        "le": 4.0596256256103516e+00
                      }
                    ]
                  },
                  {
                    "depth": 2,
                    "value": 0.0,
                    "norm_class_idx": 0
                  },
                  {
                    "depth": 2,
                    "value": 1.0,
                    "norm_class_idx": 1
                  },
                  {
                    "depth": 1,
                    "value": 0.0,
                    "norm_class_idx": 0,
                    "splits": [
                      {
                        "var": 29,
                        "quality": 3.0555555343627930e+01,
                        "le": 1.8563478469848633e+01
                      }
                    ]
                  },
                  {
                    "depth": 2,
                    "value": 0.0,
                    "norm_class_idx": 0
                  },
                  {
                    "depth": 2,
                    "value": 1.0,
                    "norm_class_idx": 1
                  }
                ]
              },
              {
                "nodes": [
                  {
                    "depth": 0,
                    "value": 0.0,
                    "norm_class_idx": 0,
                    "splits": [
                      {
                        "var": 49,
                        "quality": 5.2363636016845703e+01,
                        "le": 1.3529136180877686e+00
                      }
                    ]
                  },
                  {
                    "depth": 1,
                    "value": 1.0,
                    "norm_class_idx": 1,
                    "splits": [
                      {
                        "var": 10,
                        "quality": 1.9333333969116211e+01,
                        "le": 9.9727058410644531e-01
                      }
                    ]
                  },
                  {
                    "depth": 2,
                    "value": 1.0,
                    "norm_class_idx": 1
                  },
                  {
                    "depth": 2,
                    "value": 1.0,
                    "norm_class_idx": 1
                  },
                  {
                    "depth": 1,
                    "value": 0.0,
                    "norm_class_idx": 0
                  }
                ]
              },
              {
                "nodes": [
                  {
                    "depth": 0,
                    "value": 0.0,
                    "norm_class_idx": 0,
                    "splits": [
                      {
                        "var": 47,
                        "quality": 4.5674419403076172e+01,
                        "le": 2.5176434516906738e+00
                      }
                    ]
                  },
                  {
                    "depth": 1,
                    "value": 1.0,
                    "norm_class_idx": 1
                  },
                  {
                    "depth": 1,
                    "value": 0.0,
                    "norm_class_idx": 0,
                    "splits": [
                      {
                        "var": 40,
                        "quality": 35.0,
                        "le": 1.5623275041580200e+00
                      }
                    ]
                  },
                  {
                    "depth": 2,
                    "value": 0.0,
                    "norm_class_idx": 0,
                    "splits": [
                      {
                        "var": 3,
                        "quality": 1.6285715103149414e+01,
                        "le": 8.8978320360183716e-01
                      }
                    ]
                  },
                  {
                    "depth": 3,
                    "value": 0.0,
                    "norm_class_idx": 0
                  },
                  {
                    "depth": 3,
                    "value": 1.0,
                    "norm_class_idx": 1
                  },
                  {
                    "depth": 2,
                    "value": 0.0,
                    "norm_class_idx": 0
                  }
                ]
              },
              {
                "nodes": [
                  {
                    "depth": 0,
                    "value": 0.0,
                    "norm_class_idx": 0,
                    "splits": [
                      {
                        "var": 40,
                        "quality": 4.5426898956298828e+01,
                        "le": 8.6402142047882080e-01
                      }
                    ]
                  },
                  {
                    "depth": 1,
                    "value": 1.0,
                    "norm_class_idx": 1,
                    "splits": [
                      {
                        "var": 12,
                        "quality": 18.0,
                        "le": 5.5020656585693359e+00
                      }
                    ]
                  },
                  {
                    "depth": 2,
                    "value": 0.0,
                    "norm_class_idx": 0
                  },
                  {
                    "depth": 2,
                    "value": 1.0,
                    "norm_class_idx": 1
                  },
                  {
                    "depth": 1,
                    "value": 0.0,
                    "norm_class_idx": 0,
                    "splits": [
                      {
                        "var": 25,
                        "quality": 3.3555557250976562e+01,
                        "le": 5.6981363296508789e+00
                      }
                    ]
                  },
                  {
                    "depth": 2,
                    "value": 0.0,
                    "norm_class_idx": 0
                  },
                  {
                    "depth": 2,
                    "value": 1.0,
                    "norm_class_idx": 1
                  }
                ]
              },
              {
                "nodes": [
                  {
                    "depth": 0,
                    "value": 0.0,
                    "norm_class_idx": 0,
                    "splits": [
                      {
                        "var": 53,
                        "quality": 4.5352844238281250e+01,
                        "le": 4.9961099028587341e-01
                      }
                    ]
                  },
                  {
                    "depth": 1,
                    "value": 1.0,
                    "norm_class_idx": 1,
                    "splits": [
                      {
                        "var": 51,
                        "quality": 15.0,
                        "le": 6.4126396179199219e-01
                      }
                    ]
                  },
                  {
                    "depth": 2,
                    "value": 1.0,
                    "norm_class_idx": 1
                  },
                  {
                    "depth": 2,
                    "value": 0.0,
                    "norm_class_idx": 0
                  },
                  {
                    "depth": 1,
                    "value": 0.0,
                    "norm_class_idx": 0,
                    "splits": [
                      {
                        "var": 40,
                        "quality": 3.9054054260253906e+01,
                        "le": 7.3886716365814209e-01
                      }
                    ]
                  },
                  {
                    "depth": 2,
                    "value": 1.0,
                    "norm_class_idx": 1
                  },
                  {
                    "depth": 2,
                    "value": 0.0,
                    "norm_class_idx": 0,
                    "splits": [
                      {
                        "var": 16,
                        "quality": 36.0,
                        "le": 9.4851284027099609e+00
                      }
                    ]
                  },
                  {
                    "depth": 3,
                    "value": 0.0,
                    "norm_class_idx": 0
                  },
                  {
                    "depth": 3,
                    "value": 0.0,
                    "norm_class_idx": 0
                  }
                ]
              },
              {
                "nodes": [
                  {
                    "depth": 0,
                    "value": 0.0,
                    "norm_class_idx": 0,
                    "splits": [
                      {
                        "var": 35,
                        "quality": 4.4390243530273438e+01,
                        "le": 8.8790887594223022e-01
                      }
                    ]
                  },
                  {
                    "depth": 1,
                    "value": 1.0,
                    "norm_class_idx": 1
                  },
                  {
                    "depth": 1,
                    "value": 0.0,
                    "norm_class_idx": 0,
                    "splits": [
                      {
                        "var": 20,
                        "quality": 3.7888889312744141e+01,
                        "le": 8.5025835037231445e+00
                      }
                    ]
                  },
                  {
                    "depth": 2,
                    "value": 0.0,
                    "norm_class_idx": 0
                  },
                  {
                    "depth": 2,
                    "value": 1.0,
                    "norm_class_idx": 1
                  }
                ]
              },
              {
                "nodes": [
                  {
                    "depth": 0,
                    "value": 0.0,
                    "norm_class_idx": 0,
                    "splits": [
                      {
                        "var": 35,
                        "quality": 4.7085712432861328e+01,
                        "le": 9.9319857358932495e-01
                      }
                    ]
                  },
                  {
                    "depth": 1,
                    "value": 1.0,
                    "norm_class_idx": 1,
                    "splits": [
                      {
                        "var": 10,
                        "quality": 1.9500000000000000e+01,
                        "le": 9.9385297298431396e-01
                      }
                    ]
                  },
                  {
                    "depth": 2,
                    "value": 1.0,
                    "norm_class_idx": 1
                  },
                  {
                    "depth": 2,
                    "value": 0.0,
                    "norm_class_idx": 0
                  },
                  {
                    "depth": 1,
                    "value": 0.0,
                    "norm_class_idx": 0,
                    "splits": [
                      {
                        "var": 22,
                        "quality": 3.3058822631835938e+01,
                        "le": 7.5390472412109375e+01
                      }
                    ]
                  },
                  {
                    "depth": 2,
                    "value": 0.0,
                    "norm_class_idx": 0,
                    "splits": [
                      {
                        "var": 23,
                        "quality": 3.2500000000000000e+01,
                        "le": 8.0959606170654297e+00
                      }
                    ]
                  },
                  {
                    "depth": 3,
                    "value": 0.0,
                    "norm_class_idx": 0
                  },
                  {
                    "depth": 3,
                    "value": 0.0,
                    "norm_class_idx": 0
                  },
                  {
                    "depth": 2,
                    "value": 1.0,
                    "norm_class_idx": 1
                  }
                ]
              },
              {
                "nodes": [
                  {
                    "depth": 0,
                    "value": 0.0,
                    "norm_class_idx": 0,
                    "splits": [
                      {
                        "var": 45,
                        "quality": 56.0,
                        "le": 1.0910463333129883e+00
                      }
                    ]
                  },
                  {
                    "depth": 1,
                    "value": 1.0,
                    "norm_class_idx": 1
                  },
                  {
                    "depth": 1,
                    "value": 0.0,
                    "norm_class_idx": 0
                  }
                ]
              },
              {
                "nodes": [
                  {
                    "depth": 0,
                    "value": 0.0,
                    "norm_class_idx": 0,
                    "splits": [
                      {
                        "var": 37,
                        "quality": 4.8728454589843750e+01,
                        "le": 2.4325838088989258e+00
                      }
                    ]
                  },
                  {
                    "depth": 1,
                    "value": 1.0,
                    "norm_class_idx": 1,
                    "splits": [
                      {
                        "var": 28,
                        "quality": 1.3666666984558105e+01,
                        "le": 1.0844071388244629e+01
                      }
                    ]
                  },
                  {
                    "depth": 2,
                    "value": 1.0,
                    "norm_class_idx": 1
                  },
                  {
                    "depth": 2,
                    "value": 0.0,
                    "norm_class_idx": 0
                  },
                  {
                    "depth": 1,
                    "value": 0.0,
                    "norm_class_idx": 0,
                    "splits": [
                      {
                        "var": 35,
                        "quality": 41.0,
                        "le": 6.1789381504058838e-01
                      }
                    ]
                  },
                  {
                    "depth": 2,
                    "value": 1.0,
                    "norm_class_idx": 1
                  },
                  {
                    "depth": 2,
                    "value": 0.0,
                    "norm_class_idx": 0
                  }
                ]
              },
              {
                "nodes": [
                  {
                    "depth": 0,
                    "value": 0.0,
                    "norm_class_idx": 0,
                    "splits": [
                      {
                        "var": 45,
                        "quality": 4.5989742279052734e+01,
                        "le": 1.0983783006668091e+00
                      }
                    ]
                  },
                  {
                    "depth": 1,
                    "value": 1.0,
                    "norm_class_idx": 1,
                    "splits": [
                      {
                        "var": 43,
                        "quality": 2.0166666030883789e+01,
                        "le": 4.5816278457641602e-01
                      }
                    ]
                  },
                  {
                    "depth": 2,
                    "value": 1.0,
                    "norm_class_idx": 1
                  },
                  {
                    "depth": 2,
                    "value": 1.0,
                    "norm_class_idx": 1,
                    "splits": [
                      {
                        "var": 44,
                        "quality": 1.0250000000000000e+01,
                        "le": 9.3846380710601807e-01
                      }
                    ]
                  },
                  {
                    "depth": 3,
                    "value": 0.0,
                    "norm_class_idx": 0
                  },
                  {
                    "depth": 3,
                    "value": 1.0,
                    "norm_class_idx": 1
                  },
                  {
                    "depth": 1,
                    "value": 0.0,
                    "norm_class_idx": 0,
                    "splits": [
                      {
                        "var": 53,
                        "quality": 2.8399999618530273e+01,
                        "le": 6.4725655317306519e-01
                      }
                    ]
                  },
                  {
                    "depth": 2,
                    "value": 0.0,
                    "norm_class_idx": 0
                  },
                  {
                    "depth": 2,
                    "value": 0.0,
                    "norm_class_idx": 0
                  }
                ]
              },
              {
                "nodes": [
                  {
                    "depth": 0,
                    "value": 0.0,
                    "norm_class_idx": 0,
                    "splits": [
                      {
                        "var": 36,
                        "quality": 4.5400001525878906e+01,
                        "le": 3.4105634689331055e-01
                      }
                    ]
                  },
                  {
                    "depth": 1,
                    "value": 1.0,
                    "norm_class_idx": 1,
                    "splits": [
                      {
                        "var": 36,
                        "quality": 1.6571428298950195e+01,
                        "le": 5.7341225445270538e-02
                      }
                    ]
                  },
                  {
                    "depth": 2,
                    "value": 1.0,
                    "norm_class_idx": 1
                  },
                  {
                    "depth": 2,
                    "value": 1.0,
                    "norm_class_idx": 1
                  },
                  {
                    "depth": 1,
                    "value": 0.0,
                    "norm_class_idx": 0,
                    "splits": [
                      {
                        "var": 50,
                        "quality": 3.2571430206298828e+01,
                        "le": 1.2551120519638062e+00
                      }
                    ]
                  },
                  {
                    "depth": 2,
                    "value": 0.0,
                    "norm_class_idx": 0
                  },
                  {
                    "depth": 2,
                    "value": 0.0,
                    "norm_class_idx": 0
                  }
                ]
              },
              {
                "nodes": [
                  {
                    "depth": 0,
                    "value": 0.0,
                    "norm_class_idx": 0,
                    "splits": [
                      {
                        "var": 49,
                        "quality": 4.7851852416992188e+01,
                        "le": 1.4492363929748535e+00
                      }
                    ]
                  },
                  {
                    "depth": 1,
                    "value": 1.0,
                    "norm_class_idx": 1,
                    "splits": [
                      {
                        "var": 34,
                        "quality": 2.4142856597900391e+01,
                        "le": 1.0298190116882324e+00
                      }
                    ]
                  },
                  {
                    "depth": 2,
                    "value": 1.0,
                    "norm_class_idx": 1
                  },
                  {
                    "depth": 2,
                    "value": 0.0,
                    "norm_class_idx": 0
                  },
                  {
                    "depth": 1,
                    "value": 0.0,
                    "norm_class_idx": 0
                  }
                ]
              },
              {
                "nodes": [
                  {
                    "depth": 0,
                    "value": 0.0,
                    "norm_class_idx": 0,
                    "splits": [
                      {
                        "var": 45,
                        "quality": 4.6666667938232422e+01,
                        "le": 1.2937484979629517e+00
                      }
                    ]
                  },
                  {
                    "depth": 1,
                    "value": 1.0,
                    "norm_class_idx": 1,
                    "splits": [
                      {
                        "var": 38,
                        "quality": 2.3347826004028320e+01,
                        "le": 6.4217919111251831e-01
                      }
                    ]
                  },
                  {
                    "depth": 2,
                    "value": 1.0,
                    "norm_class_idx": 1,
                    "splits": [
                      {
                        "var": 12,
                        "quality": 2.0095237731933594e+01,
                        "le": 5.3435211181640625e+00
                      }
                    ]
                  },
                  {
                    "depth": 3,
                    "value": 0.0,
                    "norm_class_idx": 0
                  },
                  {
                    "depth": 3,
                    "value": 1.0,
                    "norm_class_idx": 1,
                    "splits": [
                      {
                        "var": 10,
                        "quality": 1.9666666030883789e+01,
                        "le": 9.6302139759063721e-01
                      }
                    ]
                  },
                  {
                    "depth": 4,
                    "value": 1.0,
                    "norm_class_idx": 1
                  },
                  {
                    "depth": 4,
                    "value": 1.0,
                    "norm_class_idx": 1
                  },
                  {
                    "depth": 2,
                    "value": 0.0,
                    "norm_class_idx": 0
                  },
                  {
                    "depth": 1,
                    "value": 0.0,
                    "norm_class_idx": 0
                  }
                ]
              },
              {
                "nodes": [
                  {
                    "depth": 0,
                    "value": 0.0,
                    "norm_class_idx": 0,
                    "splits": [
                      {
                        "var": 40,
                        "quality": 4.5818180084228516e+01,
                        "le": 1.3539161682128906e+00
                      }
                    ]
                  },
                  {
                    "depth": 1,
                    "value": 1.0,
                    "norm_class_idx": 1,
                    "splits": [
                      {
                        "var": 28,
                        "quality": 1.7058822631835938e+01,
                        "le": 2.5139400959014893e+00
                      }
                    ]
                  },
                  {
                    "depth": 2,
                    "value": 0.0,
                    "norm_class_idx": 0
                  },
                  {
                    "depth": 2,
                    "value": 1.0,
                    "norm_class_idx": 1,
                    "splits": [
                      {
                        "var": 22,
                        "quality": 1.3500000000000000e+01,
                        "le": 6.1566509246826172e+01
                      }
                    ]
                  },
                  {
                    "depth": 3,
                    "value": 1.0,
                    "norm_class_idx": 1,
                    "splits": [
                      {
                        "var": 12,
                        "quality": 1.3142857551574707e+01,
                        "le": 5.3435211181640625e+00
                      }
                    ]
                  },
                  {
                    "depth": 4,
                    "value": 0.0,
                    "norm_class_idx": 0
                  },
                  {
                    "depth": 4,
                    "value": 1.0,
                    "norm_class_idx": 1,
                    "splits": [
                      {
                        "var": 11,
                        "quality": 13.0,
                        "le": 1.0606109619140625e+01
                      }
                    ]
                  },
                  {
                    "depth": 5,
                    "value": 0.0,
                    "norm_class_idx": 0
                  },
                  {
                    "depth": 5,
                    "value": 1.0,
                    "norm_class_idx": 1
                  },
                  {
                    "depth": 3,
                    "value": 0.0,
                    "norm_class_idx": 0
                  },
                  {
                    "depth": 1,
                    "value": 0.0,
                    "norm_class_idx": 0
                  }
                ]
              },
              {
                "nodes": [
                  {
                    "depth": 0,
                    "value": 0.0,
                    "norm_class_idx": 0,
                    "splits": [
                      {
                        "var": 37,
                        "quality": 4.7851852416992188e+01,
                        "le": 2.8152110576629639e+00
                      }
                    ]
                  },
                  {
                    "depth": 1,
                    "value": 1.0,
                    "norm_class_idx": 1,
                    "splits": [
                      {
                        "var": 46,
                        "quality": 2.1847826004028320e+01,
                        "le": 5.8945506811141968e-01
                      }
                    ]
                  },
                  {
                    "depth": 2,
                    "value": 1.0,
                    "norm_class_idx": 1,
                    "splits": [
                      {
                        "var": 50,
                        "quality": 23.0,
                        "le": 1.2570953369140625e+00
                      }
                    ]
                  },
                  {
                    "depth": 3,
                    "value": 1.0,
                    "norm_class_idx": 1
                  },
                  {
                    "depth": 3,
                    "value": 0.0,
                    "norm_class_idx": 0
                  },
                  {
                    "depth": 2,
                    "value": 0.0,
                    "norm_class_idx": 0
                  },
                  {
                    "depth": 1,
                    "value": 0.0,
                    "norm_class_idx": 0
                  }
                ]
              },
              {
                "nodes": [
                  {
                    "depth": 0,
                    "value": 0.0,
                    "norm_class_idx": 0,
                    "splits": [
                      {
                        "var": 42,
                        "quality": 5.2200000762939453e+01,
                        "le": 2.6178846359252930e+00
                      }
                    ]
                  },
                  {
                    "depth": 1,
                    "value": 1.0,
                    "norm_class_idx": 1
                  },
                  {
                    "depth": 1,
                    "value": 0.0,
                    "norm_class_idx": 0,
                    "splits": [
                      {
                        "var": 11,
                        "quality": 3.6571430206298828e+01,
                        "le": 1.5293252944946289e+01
                      }
                    ]
                  },
                  {
                    "depth": 2,
                    "value": 0.0,
                    "norm_class_idx": 0
                  },
                  {
                    "depth": 2,
                    "value": 0.0,
                    "norm_class_idx": 0,
                    "splits": [
                      {
                        "var": 36,
                        "quality": 14.0,
                        "le": 3.3041873574256897e-01
                      }
                    ]
                  },
                  {
                    "depth": 3,
                    "value": 1.0,
                    "norm_class_idx": 1
                  },
                  {
                    "depth": 3,
                    "value": 0.0,
                    "norm_class_idx": 0
                  }
                ]
              },
              {
                "nodes": [
                  {
                    "depth": 0,
                    "value": 0.0,
                    "norm_class_idx": 0,
                    "splits": [
                      {
                        "var": 27,
                        "quality": 4.0347827911376953e+01,
                        "le": 2.8457351684570312e+01
                      }
                    ]
                  },
                  {
                    "depth": 1,
                    "value": 0.0,
                    "norm_class_idx": 0,
                    "splits": [
                      {
                        "var": 44,
                        "quality": 3.9558822631835938e+01,
                        "le": 1.0970466136932373e+00
                      }
                    ]
                  },
                  {
                    "depth": 2,
                    "value": 1.0,
                    "norm_class_idx": 1,
                    "splits": [
                      {
                        "var": 38,
                        "quality": 12.0,
                        "le": 5.2700054645538330e-01
                      }
                    ]
                  },
                  {
                    "depth": 3,
                    "value": 1.0,
                    "norm_class_idx": 1
                  },
                  {
                    "depth": 3,
                    "value": 0.0,
                    "norm_class_idx": 0
                  },
                  {
                    "depth": 2,
                    "value": 0.0,
                    "norm_class_idx": 0,
                    "splits": [
                      {
                        "var": 27,
                        "quality": 33.0,
                        "le": 2.5616718292236328e+01
                      }
                    ]
                  },
                  {
                    "depth": 3,
                    "value": 0.0,
                    "norm_class_idx": 0
                  },
                  {
                    "depth": 3,
                    "value": 0.0,
                    "norm_class_idx": 0
                  },
                  {
                    "depth": 1,
                    "value": 1.0,
                    "norm_class_idx": 1
                  }
                ]
              },
              {
                "nodes": [
                  {
                    "depth": 0,
                    "value": 0.0,
                    "norm_class_idx": 0,
                    "splits": [
                      {
                        "var": 49,
                        "quality": 4.5599998474121094e+01,
                        "le": 1.0252319574356079e+00
                      }
                    ]
                  },
                  {
                    "depth": 1,
                    "value": 1.0,
                    "norm_class_idx": 1
                  },
                  {
                    "depth": 1,
                    "value": 0.0,
                    "norm_class_idx": 0,
                    "splits": [
                      {
                        "var": 42,
                        "quality": 3.7939025878906250e+01,
                        "le": 2.6178846359252930e+00
                      }
                    ]
                  },
                  {
                    "depth": 2,
                    "value": 1.0,
                    "norm_class_idx": 1
                  },
                  {
                    "depth": 2,
                    "value": 0.0,
                    "norm_class_idx": 0,
                    "splits": [
                      {
                        "var": 38,
                        "quality": 3.9500000000000000e+01,
                        "le": 4.2326986789703369e-01
                      }
                    ]
                  },
                  {
                    "depth": 3,
                    "value": 1.0,
                    "norm_class_idx": 1
                  },
                  {
                    "depth": 3,
                    "value": 0.0,
                    "norm_class_idx": 0
                  }
                ]
              },
              {
                "nodes": [
                  {
                    "depth": 0,
                    "value": 0.0,
                    "norm_class_idx": 0,
                    "splits": [
                      {
                        "var": 45,
                        "quality": 4.7033988952636719e+01,
                        "le": 6.7835962772369385e-01
                      }
                    ]
                  },
                  {
                    "depth": 1,
                    "value": 1.0,
                    "norm_class_idx": 1,
                    "splits": [
                      {
                        "var": 12,
                        "quality": 13.0,
                        "le": 5.5020656585693359e+00
                      }
                    ]
                  },
                  {
                    "depth": 2,
                    "value": 0.0,
                    "norm_class_idx": 0
                  },
                  {
                    "depth": 2,
                    "value": 1.0,
                    "norm_class_idx": 1
                  },
                  {
                    "depth": 1,
                    "value": 0.0,
                    "norm_class_idx": 0,
                    "splits": [
                      {
                        "var": 25,
                        "quality": 3.9190475463867188e+01,
                        "le": 1.9059062957763672e+01
                      }
                    ]
                  },
                  {
                    "depth": 2,
                    "value": 0.0,
                    "norm_class_idx": 0,
                    "splits": [
                      {
                        "var": 49,
                        "quality": 40.0,
                        "le": 1.3945558071136475e+00
                      }
                    ]
                  },
                  {
                    "depth": 3,
                    "value": 0.0,
                    "norm_class_idx": 0
                  },
                  {
                    "depth": 3,
                    "value": 0.0,
                    "norm_class_idx": 0
                  },
                  {
                    "depth": 2,
                    "value": 1.0,
                    "norm_class_idx": 1
                  }
                ]
              },
              {
                "nodes": [
                  {
                    "depth": 0,
                    "value": 0.0,
                    "norm_class_idx": 0,
                    "splits": [
                      {
                        "var": 53,
                        "quality": 4.9001422882080078e+01,
                        "le": 4.7294399142265320e-01
                      }
                    ]
                  },
                  {
                    "depth": 1,
                    "value": 1.0,
                    "norm_class_idx": 1,
                    "splits": [
                      {
                        "var": 50,
                        "quality": 1.7117647171020508e+01,
                        "le": 1.6259937286376953e+00
                      }
                    ]
                  },
                  {
                    "depth": 2,
                    "value": 1.0,
                    "norm_class_idx": 1,
                    "splits": [
                      {
                        "var": 11,
                        "quality": 17.0,
                        "le": 1.7935007095336914e+01
                      }
                    ]
                  },
                  {
                    "depth": 3,
                    "value": 1.0,
                    "norm_class_idx": 1
                  },
                  {
                    "depth": 3,
                    "value": 0.0,
                    "norm_class_idx": 0
                  },
                  {
                    "depth": 2,
                    "value": 0.0,
                    "norm_class_idx": 0
                  },
                  {
                    "depth": 1,
                    "value": 0.0,
                    "norm_class_idx": 0,
                    "splits": [
                      {
                        "var": 35,
                        "quality": 37.0,
                        "le": 8.4192264080047607e-01
                      }
                    ]
                  },
                  {
                    "depth": 2,
                    "value": 1.0,
                    "norm_class_idx": 1
                  },
                  {
                    "depth": 2,
                    "value": 0.0,
                    "norm_class_idx": 0
                  }
                ]
              },
              {
                "nodes": [
                  {
                    "depth": 0,
                    "value": 0.0,
                    "norm_class_idx": 0,
                    "splits": [
                      {
                        "var": 13,
                        "quality": 3.2723808288574219e+01,
                        "le": 4.7933015227317810e-01
                      }
                    ]
                  },
                  {
                    "depth": 1,
                    "value": 0.0,
                    "norm_class_idx": 0,
                    "splits": [
                      {
                        "var": 48,
                        "quality": 1.7617647171020508e+01,
                        "le": 5.9287780523300171e-01
                      }
                    ]
                  },
                  {
                    "depth": 2,
                    "value": 1.0,
                    "norm_class_idx": 1
                  },
                  {
                    "depth": 2,
                    "value": 0.0,
                    "norm_class_idx": 0,
                    "splits": [
                      {
                        "var": 39,
                        "quality": 1.5666666984558105e+01,
                        "le": 1.2558615207672119e+00
                      }
                    ]
                  },
                  {
                    "depth": 3,
                    "value": 0.0,
                    "norm_class_idx": 0
                  },
                  {
                    "depth": 3,
                    "value": 0.0,
                    "norm_class_idx": 0
                  },
                  {
                    "depth": 1,
                    "value": 1.0,
                    "norm_class_idx": 1,
                    "splits": [
                      {
                        "var": 49,
                        "quality": 2.9750000000000000e+01,
                        "le": 1.4210376739501953e+00
                      }
                    ]
                  },
                  {
                    "depth": 2,
                    "value": 1.0,
                    "norm_class_idx": 1,
                    "splits": [
                      {
                        "var": 3,
                        "quality": 20.0,
                        "le": 8.8427931070327759e-01
                      }
                    ]
                  },
                  {
                    "depth": 3,
                    "value": 1.0,
                    "norm_class_idx": 1
                  },
                  {
                    "depth": 3,
                    "value": 1.0,
                    "norm_class_idx": 1
                  },
                  {
                    "depth": 2,
                    "value": 0.0,
                    "norm_class_idx": 0
                  }
                ]
              },
              {
                "nodes": [
                  {
                    "depth": 0,
                    "value": 0.0,
                    "norm_class_idx": 0,
                    "splits": [
                      {
                        "var": 38,
                        "quality": 4.8598930358886719e+01,
                        "le": 5.7352238893508911e-01
                      }
                    ]
                  },
                  {
                    "depth": 1,
                    "value": 1.0,
                    "norm_class_idx": 1,
                    "splits": [
                      {
                        "var": 27,
                        "quality": 22.0,
                        "le": 5.4188518524169922e+00
                      }
                    ]
                  },
                  {
                    "depth": 2,
                    "value": 0.0,
                    "norm_class_idx": 0
                  },
                  {
                    "depth": 2,
                    "value": 1.0,
                    "norm_class_idx": 1
                  },
                  {
                    "depth": 1,
                    "value": 0.0,
                    "norm_class_idx": 0,
                    "splits": [
                      {
                        "var": 51,
                        "quality": 3.1333333969116211e+01,
                        "le": 2.6130966842174530e-02
                      }
                    ]
                  },
                  {
                    "depth": 2,
                    "value": 0.0,
                    "norm_class_idx": 0
                  },
                  {
                    "depth": 2,
                    "value": 0.0,
                    "norm_class_idx": 0
                  }
                ]
              },
              {
                "nodes": [
                  {
                    "depth": 0,
                    "value": 0.0,
                    "norm_class_idx": 0,
                    "splits": [
                      {
                        "var": 49,
                        "quality": 5.2177776336669922e+01,
                        "le": 9.7408401966094971e-01
                      }
                    ]
                  },
                  {
                    "depth": 1,
                    "value": 1.0,
                    "norm_class_idx": 1
                  },
                  {
                    "depth": 1,
                    "value": 0.0,
                    "norm_class_idx": 0,
                    "splits": [
                      {
                        "var": 25,
                        "quality": 45.0,
                        "le": 1.9059062957763672e+01
                      }
                    ]
                  },
                  {
                    "depth": 2,
                    "value": 0.0,
                    "norm_class_idx": 0
                  },
                  {
                    "depth": 2,
                    "value": 1.0,
                    "norm_class_idx": 1
                  }
                ]
              },
              {
                "nodes": [
                  {
                    "depth": 0,
                    "value": 0.0,
                    "norm_class_idx": 0,
                    "splits": [
                      {
                        "var": 35,
                        "quality": 4.5286548614501953e+01,
                        "le": 8.8790887594223022e-01
                      }
                    ]
                  },
                  {
                    "depth": 1,
                    "value": 1.0,
                    "norm_class_idx": 1,
                    "splits": [
                      {
                        "var": 2,
                        "quality": 18.0,
                        "le": 1.6935577392578125e+01
                      }
                    ]
                  },
                  {
                    "depth": 2,
                    "value": 0.0,
                    "norm_class_idx": 0
                  },
                  {
                    "depth": 2,
                    "value": 1.0,
                    "norm_class_idx": 1
                  },
                  {
                    "depth": 1,
                    "value": 0.0,
                    "norm_class_idx": 0,
                    "splits": [
                      {
                        "var": 16,
                        "quality": 3.4558822631835938e+01,
                        "le": 1.0000952720642090e+01
                      }
                    ]
                  },
                  {
                    "depth": 2,
                    "value": 0.0,
                    "norm_class_idx": 0,
                    "splits": [
                      {
                        "var": 52,
                        "quality": 34.0,
                        "le": 2.4357285499572754e+00
                      }
                    ]
                  },
                  {
                    "depth": 3,
                    "value": 1.0,
                    "norm_class_idx": 1
                  },
                  {
                    "depth": 3,
                    "value": 0.0,
                    "norm_class_idx": 0
                  },
                  {
                    "depth": 2,
                    "value": 1.0,
                    "norm_class_idx": 1
                  }
                ]
              },
              {
                "nodes": [
                  {
                    "depth": 0,
                    "value": 0.0,
                    "norm_class_idx": 0,
                    "splits": [
                      {
                        "var": 52,
                        "quality": 4.1681819915771484e+01,
                        "le": 2.4357285499572754e+00
                      }
                    ]
                  },
                  {
                    "depth": 1,
                    "value": 1.0,
                    "norm_class_idx": 1
                  },
                  {
                    "depth": 1,
                    "value": 0.0,
                    "norm_class_idx": 0,
                    "splits": [
                      {
                        "var": 49,
                        "quality": 3.6125000000000000e+01,
                        "le": 1.4210376739501953e+00
                      }
                    ]
                  },
                  {
                    "depth": 2,
                    "value": 1.0,
                    "norm_class_idx": 1,
                    "splits": [
                      {
                        "var": 23,
                        "quality": 1.2507936477661133e+01,
                        "le": 5.2643547058105469e+00
                      }
                    ]
                  },
                  {
                    "depth": 3,
                    "value": 0.0,
                    "norm_class_idx": 0
                  },
                  {
                    "depth": 3,
                    "value": 1.0,
                    "norm_class_idx": 1
                  },
                  {
                    "depth": 2,
                    "value": 0.0,
                    "norm_class_idx": 0
                  }
                ]
              },
              {
                "nodes": [
                  {
                    "depth": 0,
                    "value": 0.0,
                    "norm_class_idx": 0,
                    "splits": [
                      {
                        "var": 34,
                        "quality": 5.0455554962158203e+01,
                        "le": 1.0298190116882324e+00
                      }
                    ]
                  },
                  {
                    "depth": 1,
                    "value": 1.0,
                    "norm_class_idx": 1,
                    "splits": [
                      {
                        "var": 16,
                        "quality": 1.7600000381469727e+01,
                        "le": 1.0346591472625732e+00
                      }
                    ]
                  },
                  {
                    "depth": 2,
                    "value": 1.0,
                    "norm_class_idx": 1
                  },
                  {
                    "depth": 2,
                    "value": 1.0,
                    "norm_class_idx": 1
                  },
                  {
                    "depth": 1,
                    "value": 0.0,
                    "norm_class_idx": 0,
                    "splits": [
                      {
                        "var": 19,
                        "quality": 36.0,
                        "le": 1.7123035430908203e+01
                      }
                    ]
                  },
                  {
                    "depth": 2,
                    "value": 0.0,
                    "norm_class_idx": 0
                  },
                  {
                    "depth": 2,
                    "value": 1.0,
                    "norm_class_idx": 1
                  }
                ]
              },
              {
                "nodes": [
                  {
                    "depth": 0,
                    "value": 0.0,
                    "norm_class_idx": 0,
                    "splits": [
                      {
                        "var": 35,
                        "quality": 5.4058822631835938e+01,
                        "le": 8.8790887594223022e-01
                      }
                    ]
                  },
                  {
                    "depth": 1,
                    "value": 1.0,
                    "norm_class_idx": 1
                  },
                  {
                    "depth": 1,
                    "value": 0.0,
                    "norm_class_idx": 0,
                    "splits": [
                      {
                        "var": 5,
                        "quality": 33.0,
                        "le": 5.3235855102539062e+00
                      }
                    ]
                  },
                  {
                    "depth": 2,
                    "value": 0.0,
                    "norm_class_idx": 0
                  },
                  {
                    "depth": 2,
                    "value": 0.0,
                    "norm_class_idx": 0
                  }
                ]
              },
              {
                "nodes": [
                  {
                    "depth": 0,
                    "value": 0.0,
                    "norm_class_idx": 0,
                    "splits": [
                      {
                        "var": 38,
                        "quality": 4.8575000762939453e+01,
                        "le": 3.8515576720237732e-01
                      }
                    ]
                  },
                  {
                    "depth": 1,
                    "value": 1.0,
                    "norm_class_idx": 1,
                    "splits": [
                      {
                        "var": 44,
                        "quality": 1.4666666984558105e+01,
                        "le": 1.1725664138793945e+00
                      }
                    ]
                  },
                  {
                    "depth": 2,
                    "value": 1.0,
                    "norm_class_idx": 1
                  },
                  {
                    "depth": 2,
                    "value": 1.0,
                    "norm_class_idx": 1
                  },
                  {
                    "depth": 1,
                    "value": 0.0,
                    "norm_class_idx": 0,
                    "splits": [
                      {
                        "var": 16,
                        "quality": 3.8500000000000000e+01,
                        "le": 8.8586597442626953e+00
                      }
                    ]
                  },
                  {
                    "depth": 2,
                    "value": 0.0,
                    "norm_class_idx": 0
                  },
                  {
                    "depth": 2,
                    "value": 1.0,
                    "norm_class_idx": 1
                  }
                ]
              }
            ]
          }
        }
      },
      "pathClasses": [
        {
          "name": "FAP",
          "color": [
            255,
            0,
            0
          ]
        },
        {
          "name": "Ignore*",
          "color": [
            180,
            180,
            180
          ]
        }
      ],
      "requestProbabilityEstimate": false,
      "filter": "DETECTIONS_ALL",
      "timestamp": 1715266116442
    },
    {
      "object_classifier_type": "OpenCVMLClassifier",
      "featureExtractor": {
        "feature_extractor_type": "DefaultFeatureExtractor",
        "measurements": [
          "Detection probability",
          "Nucleus: Area µm^2",
          "Nucleus: Length µm",
          "Nucleus: Circularity",
          "Nucleus: Solidity",
          "Nucleus: Max diameter µm",
          "Nucleus: Min diameter µm",
          "Cell: Area µm^2",
          "Cell: Length µm",
          "Cell: Circularity",
          "Cell: Solidity",
          "Cell: Max diameter µm",
          "Cell: Min diameter µm",
          "Nucleus/Cell area ratio",
          "DAPI: Nucleus: Mean",
          "DAPI: Nucleus: Median",
          "DAPI: Nucleus: Min",
          "DAPI: Nucleus: Max",
          "DAPI: Nucleus: Std.Dev.",
          "DAPI: Cytoplasm: Mean",
          "DAPI: Cytoplasm: Median",
          "DAPI: Cytoplasm: Min",
          "DAPI: Cytoplasm: Max",
          "DAPI: Cytoplasm: Std.Dev.",
          "DAPI: Membrane: Mean",
          "DAPI: Membrane: Median",
          "DAPI: Membrane: Min",
          "DAPI: Membrane: Max",
          "DAPI: Membrane: Std.Dev.",
          "DAPI: Cell: Mean",
          "DAPI: Cell: Median",
          "DAPI: Cell: Min",
          "DAPI: Cell: Max",
          "DAPI: Cell: Std.Dev.",
          "PDPN: Nucleus: Mean",
          "PDPN: Nucleus: Median",
          "PDPN: Nucleus: Min",
          "PDPN: Nucleus: Max",
          "PDPN: Nucleus: Std.Dev.",
          "PDPN: Cytoplasm: Mean",
          "PDPN: Cytoplasm: Median",
          "PDPN: Cytoplasm: Min",
          "PDPN: Cytoplasm: Max",
          "PDPN: Cytoplasm: Std.Dev.",
          "PDPN: Membrane: Mean",
          "PDPN: Membrane: Median",
          "PDPN: Membrane: Min",
          "PDPN: Membrane: Max",
          "PDPN: Membrane: Std.Dev.",
          "PDPN: Cell: Mean",
          "PDPN: Cell: Median",
          "PDPN: Cell: Min",
          "PDPN: Cell: Max",
          "PDPN: Cell: Std.Dev."
        ]
      },
      "classifier": {
        "class": "RTrees",
        "statmodel": {
          "opencv_ml_rtrees": {
            "format": 3,
            "is_classifier": 1,
            "var_all": 55,
            "var_count": 54,
            "ord_var_count": 54,
            "cat_var_count": 1,
            "training_params": {
              "use_surrogates": 0,
              "max_categories": 10,
              "regression_accuracy": 0.0,
              "max_depth": 25,
              "min_sample_count": 10,
              "cross_validation_folds": 0,
              "nactive_vars": 0
            },
            "global_var_idx": 1,
            "var_idx": [
              0,
              1,
              2,
              3,
              4,
              5,
              6,
              7,
              8,
              9,
              10,
              11,
              12,
              13,
              14,
              15,
              16,
              17,
              18,
              19,
              20,
              21,
              22,
              23,
              24,
              25,
              26,
              27,
              28,
              29,
              30,
              31,
              32,
              33,
              34,
              35,
              36,
              37,
              38,
              39,
              40,
              41,
              42,
              43,
              44,
              45,
              46,
              47,
              48,
              49,
              50,
              51,
              52,
              53
            ],
            "var_type": [
              0,
              0,
              0,
              0,
              0,
              0,
              0,
              0,
              0,
              0,
              0,
              0,
              0,
              0,
              0,
              0,
              0,
              0,
              0,
              0,
              0,
              0,
              0,
              0,
              0,
              0,
              0,
              0,
              0,
              0,
              0,
              0,
              0,
              0,
              0,
              0,
              0,
              0,
              0,
              0,
              0,
              0,
              0,
              0,
              0,
              0,
              0,
              0,
              0,
              0,
              0,
              0,
              0,
              0,
              1
            ],
            "cat_ofs": [
              0,
              0,
              0,
              0,
              0,
              0,
              0,
              0,
              0,
              0,
              0,
              0,
              0,
              0,
              0,
              0,
              0,
              0,
              0,
              0,
              0,
              0,
              0,
              0,
              0,
              0,
              0,
              0,
              0,
              0,
              0,
              0,
              0,
              0,
              0,
              0,
              0,
              0,
              0,
              0,
              0,
              0,
              0,
              0,
              0,
              0,
              0,
              0,
              0,
              0,
              0,
              0,
              0,
              0,
              0,
              0,
              0,
              0,
              0,
              0,
              0,
              0,
              0,
              0,
              0,
              0,
              0,
              0,
              0,
              0,
              0,
              0,
              0,
              0,
              0,
              0,
              0,
              0,
              0,
              0,
              0,
              0,
              0,
              0,
              0,
              0,
              0,
              0,
              0,
              0,
              0,
              0,
              0,
              0,
              0,
              0,
              0,
              0,
              0,
              0,
              0,
              0,
              0,
              0,
              0,
              0,
              0,
              0
            ],
            "class_labels": [
              0,
              1
            ],
            "missing_subst": [
              0.0,
              0.0,
              0.0,
              0.0,
              0.0,
              0.0,
              0.0,
              0.0,
              0.0,
              0.0,
              0.0,
              0.0,
              0.0,
              0.0,
              0.0,
              0.0,
              0.0,
              0.0,
              0.0,
              0.0,
              0.0,
              0.0,
              0.0,
              0.0,
              0.0,
              0.0,
              0.0,
              0.0,
              0.0,
              0.0,
              0.0,
              0.0,
              0.0,
              0.0,
              0.0,
              0.0,
              0.0,
              0.0,
              0.0,
              0.0,
              0.0,
              0.0,
              0.0,
              0.0,
              0.0,
              0.0,
              0.0,
              0.0,
              0.0,
              0.0,
              0.0,
              0.0,
              0.0,
              0.0,
              0.0
            ],
            "oob_error": 0.0,
            "ntrees": 50,
            "trees": [
              {
                "nodes": [
                  {
                    "depth": 0,
                    "value": 1.0,
                    "norm_class_idx": 1,
                    "splits": [
                      {
                        "var": 35,
                        "quality": 8.0043861389160156e+01,
                        "le": 3.9495685100555420e+00
                      }
                    ]
                  },
                  {
                    "depth": 1,
                    "value": 0.0,
                    "norm_class_idx": 0,
                    "splits": [
                      {
                        "var": 24,
                        "quality": 4.0344512939453125e+01,
                        "le": 3.0852234363555908e+00
                      }
                    ]
                  },
                  {
                    "depth": 2,
                    "value": 1.0,
                    "norm_class_idx": 1,
                    "splits": [
                      {
                        "var": 38,
                        "quality": 1.2888889312744141e+01,
                        "le": 9.7237873077392578e-01
                      }
                    ]
                  },
                  {
                    "depth": 3,
                    "value": 0.0,
                    "norm_class_idx": 0
                  },
                  {
                    "depth": 3,
                    "value": 1.0,
                    "norm_class_idx": 1
                  },
                  {
                    "depth": 2,
                    "value": 0.0,
                    "norm_class_idx": 0,
                    "splits": [
                      {
                        "var": 20,
                        "quality": 3.4822223663330078e+01,
                        "le": 1.7799224853515625e+01
                      }
                    ]
                  },
                  {
                    "depth": 3,
                    "value": 0.0,
                    "norm_class_idx": 0,
                    "splits": [
                      {
                        "var": 51,
                        "quality": 33.0,
                        "le": 9.0004956722259521e-01
                      }
                    ]
                  },
                  {
                    "depth": 4,
                    "value": 0.0,
                    "norm_class_idx": 0
                  },
                  {
                    "depth": 4,
                    "value": 0.0,
                    "norm_class_idx": 0
                  },
                  {
                    "depth": 3,
                    "value": 1.0,
                    "norm_class_idx": 1
                  },
                  {
                    "depth": 1,
                    "value": 1.0,
                    "norm_class_idx": 1,
                    "splits": [
                      {
                        "var": 34,
                        "quality": 4.5333332061767578e+01,
                        "le": 4.7102518081665039e+00
                      }
                    ]
                  },
                  {
                    "depth": 2,
                    "value": 1.0,
                    "norm_class_idx": 1
                  },
                  {
                    "depth": 2,
                    "value": 1.0,
                    "norm_class_idx": 1
                  }
                ]
              },
              {
                "nodes": [
                  {
                    "depth": 0,
                    "value": 1.0,
                    "norm_class_idx": 1,
                    "splits": [
                      {
                        "var": 34,
                        "quality": 8.8333335876464844e+01,
                        "le": 4.3494515419006348e+00
                      }
                    ]
                  },
                  {
                    "depth": 1,
                    "value": 0.0,
                    "norm_class_idx": 0,
                    "splits": [
                      {
                        "var": 25,
                        "quality": 4.8575096130371094e+01,
                        "le": 2.1070368289947510e+00
                      }
                    ]
                  },
                  {
                    "depth": 2,
                    "value": 0.0,
                    "norm_class_idx": 0,
                    "splits": [
                      {
                        "var": 42,
                        "quality": 1.5727272987365723e+01,
                        "le": 4.8252763748168945e+00
                      }
                    ]
                  },
                  {
                    "depth": 3,
                    "value": 0.0,
                    "norm_class_idx": 0
                  },
                  {
                    "depth": 3,
                    "value": 1.0,
                    "norm_class_idx": 1,
                    "splits": [
                      {
                        "var": 53,
                        "quality": 11.0,
                        "le": 3.1777682304382324e+00
                      }
                    ]
                  },
                  {
                    "depth": 4,
                    "value": 1.0,
                    "norm_class_idx": 1
                  },
                  {
                    "depth": 4,
                    "value": 0.0,
                    "norm_class_idx": 0
                  },
                  {
                    "depth": 2,
                    "value": 0.0,
                    "norm_class_idx": 0,
                    "splits": [
                      {
                        "var": 43,
                        "quality": 41.0,
                        "le": 3.1122703552246094e+00
                      }
                    ]
                  },
                  {
                    "depth": 3,
                    "value": 0.0,
                    "norm_class_idx": 0
                  },
                  {
                    "depth": 3,
                    "value": 1.0,
                    "norm_class_idx": 1
                  },
                  {
                    "depth": 1,
                    "value": 1.0,
                    "norm_class_idx": 1
                  }
                ]
              },
              {
                "nodes": [
                  {
                    "depth": 0,
                    "value": 1.0,
                    "norm_class_idx": 1,
                    "splits": [
                      {
                        "var": 53,
                        "quality": 8.7331001281738281e+01,
                        "le": 1.4397574663162231e+00
                      }
                    ]
                  },
                  {
                    "depth": 1,
                    "value": 0.0,
                    "norm_class_idx": 0,
                    "splits": [
                      {
                        "var": 40,
                        "quality": 39.0,
                        "le": 3.7236146926879883e+00
                      }
                    ]
                  },
                  {
                    "depth": 2,
                    "value": 0.0,
                    "norm_class_idx": 0
                  },
                  {
                    "depth": 2,
                    "value": 1.0,
                    "norm_class_idx": 1
                  },
                  {
                    "depth": 1,
                    "value": 1.0,
                    "norm_class_idx": 1,
                    "splits": [
                      {
                        "var": 15,
                        "quality": 6.0276924133300781e+01,
                        "le": 7.6445838928222656e+01
                      }
                    ]
                  },
                  {
                    "depth": 2,
                    "value": 1.0,
                    "norm_class_idx": 1,
                    "splits": [
                      {
                        "var": 39,
                        "quality": 6.0285713195800781e+01,
                        "le": 2.7840635776519775e+00
                      }
                    ]
                  },
                  {
                    "depth": 3,
                    "value": 1.0,
                    "norm_class_idx": 1,
                    "splits": [
                      {
                        "var": 28,
                        "quality": 1.2166666984558105e+01,
                        "le": 7.3389387130737305e+00
                      }
                    ]
                  },
                  {
                    "depth": 4,
                    "value": 1.0,
                    "norm_class_idx": 1,
                    "splits": [
                      {
                        "var": 30,
                        "quality": 11.0,
                        "le": 1.2035385131835938e+01
                      }
                    ]
                  },
                  {
                    "depth": 5,
                    "value": 1.0,
                    "norm_class_idx": 1
                  },
                  {
                    "depth": 5,
                    "value": 0.0,
                    "norm_class_idx": 0
                  },
                  {
                    "depth": 4,
                    "value": 0.0,
                    "norm_class_idx": 0
                  },
                  {
                    "depth": 3,
                    "value": 1.0,
                    "norm_class_idx": 1
                  },
                  {
                    "depth": 2,
                    "value": 0.0,
                    "norm_class_idx": 0
                  }
                ]
              },
              {
                "nodes": [
                  {
                    "depth": 0,
                    "value": 1.0,
                    "norm_class_idx": 1,
                    "splits": [
                      {
                        "var": 40,
                        "quality": 7.0972602844238281e+01,
                        "le": 4.4151706695556641e+00
                      }
                    ]
                  },
                  {
                    "depth": 1,
                    "value": 0.0,
                    "norm_class_idx": 0,
                    "splits": [
                      {
                        "var": 42,
                        "quality": 4.8159999847412109e+01,
                        "le": 4.3901748657226562e+00
                      }
                    ]
                  },
                  {
                    "depth": 2,
                    "value": 0.0,
                    "norm_class_idx": 0
                  },
                  {
                    "depth": 2,
                    "value": 1.0,
                    "norm_class_idx": 1,
                    "splits": [
                      {
                        "var": 35,
                        "quality": 3.3264705657958984e+01,
                        "le": 2.4453983306884766e+00
                      }
                    ]
                  },
                  {
                    "depth": 3,
                    "value": 0.0,
                    "norm_class_idx": 0,
                    "splits": [
                      {
                        "var": 25,
                        "quality": 1.3600000381469727e+01,
                        "le": 1.9019424915313721e+00
                      }
                    ]
                  },
                  {
                    "depth": 4,
                    "value": 0.0,
                    "norm_class_idx": 0
                  },
                  {
                    "depth": 4,
                    "value": 0.0,
                    "norm_class_idx": 0
                  },
                  {
                    "depth": 3,
                    "value": 1.0,
                    "norm_class_idx": 1,
                    "splits": [
                      {
                        "var": 53,
                        "quality": 2.5476190567016602e+01,
                        "le": 1.5011122226715088e+00
                      }
                    ]
                  },
                  {
                    "depth": 4,
                    "value": 0.0,
                    "norm_class_idx": 0
                  },
                  {
                    "depth": 4,
                    "value": 1.0,
                    "norm_class_idx": 1,
                    "splits": [
                      {
                        "var": 28,
                        "quality": 2.3686956405639648e+01,
                        "le": 6.2774648666381836e+00
                      }
                    ]
                  },
                  {
                    "depth": 5,
                    "value": 1.0,
                    "norm_class_idx": 1,
                    "splits": [
                      {
                        "var": 2,
                        "quality": 2.1666666030883789e+01,
                        "le": 2.0617626190185547e+01
                      }
                    ]
                  },
                  {
                    "depth": 6,
                    "value": 1.0,
                    "norm_class_idx": 1
                  },
                  {
                    "depth": 6,
                    "value": 1.0,
                    "norm_class_idx": 1
                  },
                  {
                    "depth": 5,
                    "value": 0.0,
                    "norm_class_idx": 0
                  },
                  {
                    "depth": 1,
                    "value": 1.0,
                    "norm_class_idx": 1
                  }
                ]
              },
              {
                "nodes": [
                  {
                    "depth": 0,
                    "value": 0.0,
                    "norm_class_idx": 0,
                    "splits": [
                      {
                        "var": 53,
                        "quality": 8.1331153869628906e+01,
                        "le": 1.4397574663162231e+00
                      }
                    ]
                  },
                  {
                    "depth": 1,
                    "value": 0.0,
                    "norm_class_idx": 0,
                    "splits": [
                      {
                        "var": 39,
                        "quality": 4.7163265228271484e+01,
                        "le": 4.0392189025878906e+00
                      }
                    ]
                  },
                  {
                    "depth": 2,
                    "value": 0.0,
                    "norm_class_idx": 0,
                    "splits": [
                      {
                        "var": 50,
                        "quality": 4.5799999237060547e+01,
                        "le": 2.7516064643859863e+00
                      }
                    ]
                  },
                  {
                    "depth": 3,
                    "value": 0.0,
                    "norm_class_idx": 0
                  },
                  {
                    "depth": 3,
                    "value": 0.0,
                    "norm_class_idx": 0
                  },
                  {
                    "depth": 2,
                    "value": 1.0,
                    "norm_class_idx": 1
                  },
                  {
                    "depth": 1,
                    "value": 1.0,
                    "norm_class_idx": 1,
                    "splits": [
                      {
                        "var": 49,
                        "quality": 4.1450000762939453e+01,
                        "le": 3.5960500240325928e+00
                      }
                    ]
                  },
                  {
                    "depth": 2,
                    "value": 0.0,
                    "norm_class_idx": 0,
                    "splits": [
                      {
                        "var": 45,
                        "quality": 9.8000001907348633e+00,
                        "le": 3.7136573791503906e+00
                      }
                    ]
                  },
                  {
                    "depth": 3,
                    "value": 0.0,
                    "norm_class_idx": 0
                  },
                  {
                    "depth": 3,
                    "value": 1.0,
                    "norm_class_idx": 1
                  },
                  {
                    "depth": 2,
                    "value": 1.0,
                    "norm_class_idx": 1,
                    "splits": [
                      {
                        "var": 20,
                        "quality": 3.5392158508300781e+01,
                        "le": 2.0541484832763672e+01
                      }
                    ]
                  },
                  {
                    "depth": 3,
                    "value": 1.0,
                    "norm_class_idx": 1,
                    "splits": [
                      {
                        "var": 12,
                        "quality": 3.2666667938232422e+01,
                        "le": 5.9050636291503906e+00
                      }
                    ]
                  },
                  {
                    "depth": 4,
                    "value": 1.0,
                    "norm_class_idx": 1
                  },
                  {
                    "depth": 4,
                    "value": 1.0,
                    "norm_class_idx": 1
                  },
                  {
                    "depth": 3,
                    "value": 1.0,
                    "norm_class_idx": 1
                  }
                ]
              },
              {
                "nodes": [
                  {
                    "depth": 0,
                    "value": 1.0,
                    "norm_class_idx": 1,
                    "splits": [
                      {
                        "var": 40,
                        "quality": 7.4731025695800781e+01,
                        "le": 2.3497674465179443e+00
                      }
                    ]
                  },
                  {
                    "depth": 1,
                    "value": 0.0,
                    "norm_class_idx": 0,
                    "splits": [
                      {
                        "var": 38,
                        "quality": 5.1549644470214844e+01,
                        "le": 2.0687565803527832e+00
                      }
                    ]
                  },
                  {
                    "depth": 2,
                    "value": 0.0,
                    "norm_class_idx": 0,
                    "splits": [
                      {
                        "var": 12,
                        "quality": 4.5044445037841797e+01,
                        "le": 4.4414453506469727e+00
                      }
                    ]
                  },
                  {
                    "depth": 3,
                    "value": 1.0,
                    "norm_class_idx": 1
                  },
                  {
                    "depth": 3,
                    "value": 0.0,
                    "norm_class_idx": 0,
                    "splits": [
                      {
                        "var": 35,
                        "quality": 45.0,
                        "le": 1.6625934839248657e-01
                      }
                    ]
                  },
                  {
                    "depth": 4,
                    "value": 1.0,
                    "norm_class_idx": 1
                  },
                  {
                    "depth": 4,
                    "value": 0.0,
                    "norm_class_idx": 0
                  },
                  {
                    "depth": 2,
                    "value": 1.0,
                    "norm_class_idx": 1,
                    "splits": [
                      {
                        "var": 24,
                        "quality": 12.0,
                        "le": 1.5021841049194336e+01
                      }
                    ]
                  },
                  {
                    "depth": 3,
                    "value": 1.0,
                    "norm_class_idx": 1
                  },
                  {
                    "depth": 3,
                    "value": 0.0,
                    "norm_class_idx": 0
                  },
                  {
                    "depth": 1,
                    "value": 1.0,
                    "norm_class_idx": 1,
                    "splits": [
                      {
                        "var": 24,
                        "quality": 4.2448780059814453e+01,
                        "le": 2.6576965332031250e+01
                      }
                    ]
                  },
                  {
                    "depth": 2,
                    "value": 1.0,
                    "norm_class_idx": 1,
                    "splits": [
                      {
                        "var": 13,
                        "quality": 3.9500000000000000e+01,
                        "le": 5.6433612108230591e-01
                      }
                    ]
                  },
                  {
                    "depth": 3,
                    "value": 1.0,
                    "norm_class_idx": 1
                  },
                  {
                    "depth": 3,
                    "value": 1.0,
                    "norm_class_idx": 1
                  },
                  {
                    "depth": 2,
                    "value": 0.0,
                    "norm_class_idx": 0
                  }
                ]
              },
              {
                "nodes": [
                  {
                    "depth": 0,
                    "value": 1.0,
                    "norm_class_idx": 1,
                    "splits": [
                      {
                        "var": 34,
                        "quality": 8.0805183410644531e+01,
                        "le": 2.9754257202148438e+00
                      }
                    ]
                  },
                  {
                    "depth": 1,
                    "value": 0.0,
                    "norm_class_idx": 0,
                    "splits": [
                      {
                        "var": 27,
                        "quality": 2.9831417083740234e+01,
                        "le": 1.3487359046936035e+01
                      }
                    ]
                  },
                  {
                    "depth": 2,
                    "value": 0.0,
                    "norm_class_idx": 0
                  },
                  {
                    "depth": 2,
                    "value": 0.0,
                    "norm_class_idx": 0,
                    "splits": [
                      {
                        "var": 29,
                        "quality": 2.6333333969116211e+01,
                        "le": 1.3807765960693359e+01
                      }
                    ]
                  },
                  {
                    "depth": 3,
                    "value": 0.0,
                    "norm_class_idx": 0
                  },
                  {
                    "depth": 3,
                    "value": 0.0,
                    "norm_class_idx": 0
                  },
                  {
                    "depth": 1,
                    "value": 1.0,
                    "norm_class_idx": 1,
                    "splits": [
                      {
                        "var": 29,
                        "quality": 5.5266666412353516e+01,
                        "le": 1.9052633285522461e+01
                      }
                    ]
                  },
                  {
                    "depth": 2,
                    "value": 1.0,
                    "norm_class_idx": 1
                  },
                  {
                    "depth": 2,
                    "value": 1.0,
                    "norm_class_idx": 1,
                    "splits": [
                      {
                        "var": 49,
                        "quality": 2.3142856597900391e+01,
                        "le": 4.5222816467285156e+00
                      }
                    ]
                  },
                  {
                    "depth": 3,
                    "value": 0.0,
                    "norm_class_idx": 0,
                    "splits": [
                      {
                        "var": 53,
                        "quality": 1.0800000190734863e+01,
                        "le": 2.1396090984344482e+00
                      }
                    ]
                  },
                  {
                    "depth": 4,
                    "value": 0.0,
                    "norm_class_idx": 0
                  },
                  {
                    "depth": 4,
                    "value": 1.0,
                    "norm_class_idx": 1
                  },
                  {
                    "depth": 3,
                    "value": 1.0,
                    "norm_class_idx": 1
                  }
                ]
              },
              {
                "nodes": [
                  {
                    "depth": 0,
                    "value": 1.0,
                    "norm_class_idx": 1,
                    "splits": [
                      {
                        "var": 43,
                        "quality": 7.3480308532714844e+01,
                        "le": 1.0896284580230713e+00
                      }
                    ]
                  },
                  {
                    "depth": 1,
                    "value": 0.0,
                    "norm_class_idx": 0,
                    "splits": [
                      {
                        "var": 49,
                        "quality": 3.0066667556762695e+01,
                        "le": 4.2646641731262207e+00
                      }
                    ]
                  },
                  {
                    "depth": 2,
                    "value": 0.0,
                    "norm_class_idx": 0,
                    "splits": [
                      {
                        "var": 49,
                        "quality": 2.8399999618530273e+01,
                        "le": 2.8857169151306152e+00
                      }
                    ]
                  },
                  {
                    "depth": 3,
                    "value": 0.0,
                    "norm_class_idx": 0
                  },
                  {
                    "depth": 3,
                    "value": 0.0,
                    "norm_class_idx": 0
                  },
                  {
                    "depth": 2,
                    "value": 1.0,
                    "norm_class_idx": 1
                  },
                  {
                    "depth": 1,
                    "value": 1.0,
                    "norm_class_idx": 1,
                    "splits": [
                      {
                        "var": 53,
                        "quality": 5.4946731567382812e+01,
                        "le": 1.4397574663162231e+00
                      }
                    ]
                  },
                  {
                    "depth": 2,
                    "value": 0.0,
                    "norm_class_idx": 0,
                    "splits": [
                      {
                        "var": 10,
                        "quality": 1.0699999809265137e+01,
                        "le": 9.8884701728820801e-01
                      }
                    ]
                  },
                  {
                    "depth": 3,
                    "value": 0.0,
                    "norm_class_idx": 0
                  },
                  {
                    "depth": 3,
                    "value": 1.0,
                    "norm_class_idx": 1
                  },
                  {
                    "depth": 2,
                    "value": 1.0,
                    "norm_class_idx": 1,
                    "splits": [
                      {
                        "var": 23,
                        "quality": 5.1571430206298828e+01,
                        "le": 1.8547990798950195e+01
                      }
                    ]
                  },
                  {
                    "depth": 3,
                    "value": 1.0,
                    "norm_class_idx": 1,
                    "splits": [
                      {
                        "var": 40,
                        "quality": 5.0461540222167969e+01,
                        "le": 2.0235891342163086e+00
                      }
                    ]
                  },
                  {
                    "depth": 4,
                    "value": 1.0,
                    "norm_class_idx": 1,
                    "splits": [
                      {
                        "var": 17,
                        "quality": 9.7272729873657227e+00,
                        "le": 3.7363662719726562e+01
                      }
                    ]
                  },
                  {
                    "depth": 5,
                    "value": 0.0,
                    "norm_class_idx": 0
                  },
                  {
                    "depth": 5,
                    "value": 1.0,
                    "norm_class_idx": 1,
                    "splits": [
                      {
                        "var": 19,
                        "quality": 9.6666669845581055e+00,
                        "le": 7.1654529571533203e+00
                      }
                    ]
                  },
                  {
                    "depth": 6,
                    "value": 1.0,
                    "norm_class_idx": 1
                  },
                  {
                    "depth": 6,
                    "value": 0.0,
                    "norm_class_idx": 0
                  },
                  {
                    "depth": 4,
                    "value": 1.0,
                    "norm_class_idx": 1
                  },
                  {
                    "depth": 3,
                    "value": 0.0,
                    "norm_class_idx": 0
                  }
                ]
              },
              {
                "nodes": [
                  {
                    "depth": 0,
                    "value": 1.0,
                    "norm_class_idx": 1,
                    "splits": [
                      {
                        "var": 52,
                        "quality": 7.9545455932617188e+01,
                        "le": 8.1380863189697266e+00
                      }
                    ]
                  },
                  {
                    "depth": 1,
                    "value": 0.0,
                    "norm_class_idx": 0,
                    "splits": [
                      {
                        "var": 49,
                        "quality": 2.9571428298950195e+01,
                        "le": 2.6178007125854492e+00
                      }
                    ]
                  },
                  {
                    "depth": 2,
                    "value": 0.0,
                    "norm_class_idx": 0
                  },
                  {
                    "depth": 2,
                    "value": 0.0,
                    "norm_class_idx": 0
                  },
                  {
                    "depth": 1,
                    "value": 1.0,
                    "norm_class_idx": 1,
                    "splits": [
                      {
                        "var": 1,
                        "quality": 5.7142856597900391e+01,
                        "le": 5.5662155151367188e+01
                      }
                    ]
                  },
                  {
                    "depth": 2,
                    "value": 1.0,
                    "norm_class_idx": 1,
                    "splits": [
                      {
                        "var": 28,
                        "quality": 5.5524589538574219e+01,
                        "le": 2.0804243087768555e+01
                      }
                    ]
                  },
                  {
                    "depth": 3,
                    "value": 1.0,
                    "norm_class_idx": 1,
                    "splits": [
                      {
                        "var": 38,
                        "quality": 5.4599998474121094e+01,
                        "le": 2.1845717430114746e+00
                      }
                    ]
                  },
                  {
                    "depth": 4,
                    "value": 1.0,
                    "norm_class_idx": 1,
                    "splits": [
                      {
                        "var": 15,
                        "quality": 1.8117647171020508e+01,
                        "le": 3.1757253646850586e+01
                      }
                    ]
                  },
                  {
                    "depth": 5,
                    "value": 1.0,
                    "norm_class_idx": 1,
                    "splits": [
                      {
                        "var": 2,
                        "quality": 1.5399999618530273e+01,
                        "le": 2.0617626190185547e+01
                      }
                    ]
                  },
                  {
                    "depth": 6,
                    "value": 1.0,
                    "norm_class_idx": 1
                  },
                  {
                    "depth": 6,
                    "value": 1.0,
                    "norm_class_idx": 1
                  },
                  {
                    "depth": 5,
                    "value": 0.0,
                    "norm_class_idx": 0
                  },
                  {
                    "depth": 4,
                    "value": 1.0,
                    "norm_class_idx": 1
                  },
                  {
                    "depth": 3,
                    "value": 0.0,
                    "norm_class_idx": 0
                  },
                  {
                    "depth": 2,
                    "value": 0.0,
                    "norm_class_idx": 0
                  }
                ]
              },
              {
                "nodes": [
                  {
                    "depth": 0,
                    "value": 0.0,
                    "norm_class_idx": 0,
                    "splits": [
                      {
                        "var": 40,
                        "quality": 7.1973335266113281e+01,
                        "le": 3.8199996948242188e+00
                      }
                    ]
                  },
                  {
                    "depth": 1,
                    "value": 0.0,
                    "norm_class_idx": 0,
                    "splits": [
                      {
                        "var": 34,
                        "quality": 5.1617645263671875e+01,
                        "le": 4.7376861572265625e+00
                      }
                    ]
                  },
                  {
                    "depth": 2,
                    "value": 0.0,
                    "norm_class_idx": 0,
                    "splits": [
                      {
                        "var": 15,
                        "quality": 5.2383335113525391e+01,
                        "le": 1.2873338699340820e+01
                      }
                    ]
                  },
                  {
                    "depth": 3,
                    "value": 1.0,
                    "norm_class_idx": 1
                  },
                  {
                    "depth": 3,
                    "value": 0.0,
                    "norm_class_idx": 0,
                    "splits": [
                      {
                        "var": 19,
                        "quality": 4.8138889312744141e+01,
                        "le": 8.3738479614257812e+00
                      }
                    ]
                  },
                  {
                    "depth": 4,
                    "value": 0.0,
                    "norm_class_idx": 0,
                    "splits": [
                      {
                        "var": 51,
                        "quality": 1.7347368240356445e+01,
                        "le": 7.2582697868347168e-01
                      }
                    ]
                  },
                  {
                    "depth": 5,
                    "value": 0.0,
                    "norm_class_idx": 0,
                    "splits": [
                      {
                        "var": 34,
                        "quality": 1.5791666984558105e+01,
                        "le": 3.1103444099426270e+00
                      }
                    ]
                  },
                  {
                    "depth": 6,
                    "value": 0.0,
                    "norm_class_idx": 0,
                    "splits": [
                      {
                        "var": 50,
                        "quality": 16.0,
                        "le": 2.5922584533691406e-01
                      }
                    ]
                  },
                  {
                    "depth": 7,
                    "value": 1.0,
                    "norm_class_idx": 1
                  },
                  {
                    "depth": 7,
                    "value": 0.0,
                    "norm_class_idx": 0
                  },
                  {
                    "depth": 6,
                    "value": 1.0,
                    "norm_class_idx": 1
                  },
                  {
                    "depth": 5,
                    "value": 1.0,
                    "norm_class_idx": 1
                  },
                  {
                    "depth": 4,
                    "value": 0.0,
                    "norm_class_idx": 0,
                    "splits": [
                      {
                        "var": 47,
                        "quality": 3.4285713195800781e+01,
                        "le": 7.6482067108154297e+00
                      }
                    ]
                  },
                  {
                    "depth": 5,
                    "value": 0.0,
                    "norm_class_idx": 0
                  },
                  {
                    "depth": 5,
                    "value": 0.0,
                    "norm_class_idx": 0
                  },
                  {
                    "depth": 2,
                    "value": 1.0,
                    "norm_class_idx": 1
                  },
                  {
                    "depth": 1,
                    "value": 1.0,
                    "norm_class_idx": 1,
                    "splits": [
                      {
                        "var": 15,
                        "quality": 2.8666666030883789e+01,
                        "le": 6.4355773925781250e+01
                      }
                    ]
                  },
                  {
                    "depth": 2,
                    "value": 1.0,
                    "norm_class_idx": 1
                  },
                  {
                    "depth": 2,
                    "value": 1.0,
                    "norm_class_idx": 1
                  }
                ]
              },
              {
                "nodes": [
                  {
                    "depth": 0,
                    "value": 1.0,
                    "norm_class_idx": 1,
                    "splits": [
                      {
                        "var": 53,
                        "quality": 8.0013702392578125e+01,
                        "le": 1.0605833530426025e+00
                      }
                    ]
                  },
                  {
                    "depth": 1,
                    "value": 0.0,
                    "norm_class_idx": 0
                  },
                  {
                    "depth": 1,
                    "value": 1.0,
                    "norm_class_idx": 1,
                    "splits": [
                      {
                        "var": 36,
                        "quality": 5.3217716217041016e+01,
                        "le": 1.8059902191162109e+00
                      }
                    ]
                  },
                  {
                    "depth": 2,
                    "value": 1.0,
                    "norm_class_idx": 1,
                    "splits": [
                      {
                        "var": 40,
                        "quality": 2.5266666412353516e+01,
                        "le": 1.3069415092468262e+00
                      }
                    ]
                  },
                  {
                    "depth": 3,
                    "value": 0.0,
                    "norm_class_idx": 0
                  },
                  {
                    "depth": 3,
                    "value": 1.0,
                    "norm_class_idx": 1,
                    "splits": [
                      {
                        "var": 24,
                        "quality": 2.3363636016845703e+01,
                        "le": 8.0500564575195312e+00
                      }
                    ]
                  },
                  {
                    "depth": 4,
                    "value": 1.0,
                    "norm_class_idx": 1,
                    "splits": [
                      {
                        "var": 35,
                        "quality": 2.0095237731933594e+01,
                        "le": 1.5579164028167725e+00
                      }
                    ]
                  },
                  {
                    "depth": 5,
                    "value": 0.0,
                    "norm_class_idx": 0
                  },
                  {
                    "depth": 5,
                    "value": 1.0,
                    "norm_class_idx": 1,
                    "splits": [
                      {
                        "var": 30,
                        "quality": 1.9399999618530273e+01,
                        "le": 7.0862226486206055e+00
                      }
                    ]
                  },
                  {
                    "depth": 6,
                    "value": 1.0,
                    "norm_class_idx": 1
                  },
                  {
                    "depth": 6,
                    "value": 1.0,
                    "norm_class_idx": 1
                  },
                  {
                    "depth": 4,
                    "value": 0.0,
                    "norm_class_idx": 0
                  },
                  {
                    "depth": 2,
                    "value": 1.0,
                    "norm_class_idx": 1,
                    "splits": [
                      {
                        "var": 44,
                        "quality": 3.4285713195800781e+01,
                        "le": 5.2611818313598633e+00
                      }
                    ]
                  },
                  {
                    "depth": 3,
                    "value": 1.0,
                    "norm_class_idx": 1
                  },
                  {
                    "depth": 3,
                    "value": 1.0,
                    "norm_class_idx": 1
                  }
                ]
              },
              {
                "nodes": [
                  {
                    "depth": 0,
                    "value": 1.0,
                    "norm_class_idx": 1,
                    "splits": [
                      {
                        "var": 34,
                        "quality": 8.1801170349121094e+01,
                        "le": 4.3050465583801270e+00
                      }
                    ]
                  },
                  {
                    "depth": 1,
                    "value": 0.0,
                    "norm_class_idx": 0,
                    "splits": [
                      {
                        "var": 38,
                        "quality": 4.5363021850585938e+01,
                        "le": 9.8312044143676758e-01
                      }
                    ]
                  },
                  {
                    "depth": 2,
                    "value": 0.0,
                    "norm_class_idx": 0,
                    "splits": [
                      {
                        "var": 5,
                        "quality": 3.6333332061767578e+01,
                        "le": 7.9340958595275879e+00
                      }
                    ]
                  },
                  {
                    "depth": 3,
                    "value": 0.0,
                    "norm_class_idx": 0
                  },
                  {
                    "depth": 3,
                    "value": 0.0,
                    "norm_class_idx": 0
                  },
                  {
                    "depth": 2,
                    "value": 1.0,
                    "norm_class_idx": 1,
                    "splits": [
                      {
                        "var": 19,
                        "quality": 1.7153846740722656e+01,
                        "le": 1.1925424575805664e+01
                      }
                    ]
                  },
                  {
                    "depth": 3,
                    "value": 1.0,
                    "norm_class_idx": 1,
                    "splits": [
                      {
                        "var": 47,
                        "quality": 13.0,
                        "le": 2.1931995391845703e+01
                      }
                    ]
                  },
                  {
                    "depth": 4,
                    "value": 1.0,
                    "norm_class_idx": 1
                  },
                  {
                    "depth": 4,
                    "value": 0.0,
                    "norm_class_idx": 0
                  },
                  {
                    "depth": 3,
                    "value": 0.0,
                    "norm_class_idx": 0
                  },
                  {
                    "depth": 1,
                    "value": 1.0,
                    "norm_class_idx": 1,
                    "splits": [
                      {
                        "var": 47,
                        "quality": 46.0,
                        "le": 4.9366025924682617e+00
                      }
                    ]
                  },
                  {
                    "depth": 2,
                    "value": 0.0,
                    "norm_class_idx": 0
                  },
                  {
                    "depth": 2,
                    "value": 1.0,
                    "norm_class_idx": 1
                  }
                ]
              },
              {
                "nodes": [
                  {
                    "depth": 0,
                    "value": 1.0,
                    "norm_class_idx": 1,
                    "splits": [
                      {
                        "var": 50,
                        "quality": 8.4235427856445312e+01,
                        "le": 2.3998904228210449e+00
                      }
                    ]
                  },
                  {
                    "depth": 1,
                    "value": 0.0,
                    "norm_class_idx": 0,
                    "splits": [
                      {
                        "var": 35,
                        "quality": 37.0,
                        "le": 2.5843868255615234e+00
                      }
                    ]
                  },
                  {
                    "depth": 2,
                    "value": 0.0,
                    "norm_class_idx": 0
                  },
                  {
                    "depth": 2,
                    "value": 0.0,
                    "norm_class_idx": 0
                  },
                  {
                    "depth": 1,
                    "value": 1.0,
                    "norm_class_idx": 1,
                    "splits": [
                      {
                        "var": 35,
                        "quality": 5.5523811340332031e+01,
                        "le": 3.9532620906829834e+00
                      }
                    ]
                  },
                  {
                    "depth": 2,
                    "value": 1.0,
                    "norm_class_idx": 1,
                    "splits": [
                      {
                        "var": 51,
                        "quality": 1.9181818008422852e+01,
                        "le": 1.0763018131256104e+00
                      }
                    ]
                  },
                  {
                    "depth": 3,
                    "value": 1.0,
                    "norm_class_idx": 1
                  },
                  {
                    "depth": 3,
                    "value": 0.0,
                    "norm_class_idx": 0,
                    "splits": [
                      {
                        "var": 49,
                        "quality": 11.0,
                        "le": 3.1845769882202148e+00
                      }
                    ]
                  },
                  {
                    "depth": 4,
                    "value": 1.0,
                    "norm_class_idx": 1
                  },
                  {
                    "depth": 4,
                    "value": 0.0,
                    "norm_class_idx": 0
                  },
                  {
                    "depth": 2,
                    "value": 1.0,
                    "norm_class_idx": 1
                  }
                ]
              },
              {
                "nodes": [
                  {
                    "depth": 0,
                    "value": 1.0,
                    "norm_class_idx": 1,
                    "splits": [
                      {
                        "var": 43,
                        "quality": 7.2246658325195312e+01,
                        "le": 2.7425117492675781e+00
                      }
                    ]
                  },
                  {
                    "depth": 1,
                    "value": 0.0,
                    "norm_class_idx": 0,
                    "splits": [
                      {
                        "var": 44,
                        "quality": 3.9995292663574219e+01,
                        "le": 2.9734048843383789e+00
                      }
                    ]
                  },
                  {
                    "depth": 2,
                    "value": 0.0,
                    "norm_class_idx": 0,
                    "splits": [
                      {
                        "var": 34,
                        "quality": 3.8466667175292969e+01,
                        "le": 2.9754257202148438e+00
                      }
                    ]
                  },
                  {
                    "depth": 3,
                    "value": 0.0,
                    "norm_class_idx": 0,
                    "splits": [
                      {
                        "var": 34,
                        "quality": 2.8500000000000000e+01,
                        "le": 8.2034313678741455e-01
                      }
                    ]
                  },
                  {
                    "depth": 4,
                    "value": 0.0,
                    "norm_class_idx": 0
                  },
                  {
                    "depth": 4,
                    "value": 0.0,
                    "norm_class_idx": 0
                  },
                  {
                    "depth": 3,
                    "value": 1.0,
                    "norm_class_idx": 1,
                    "splits": [
                      {
                        "var": 2,
                        "quality": 1.6571428298950195e+01,
                        "le": 1.8682651519775391e+01
                      }
                    ]
                  },
                  {
                    "depth": 4,
                    "value": 0.0,
                    "norm_class_idx": 0
                  },
                  {
                    "depth": 4,
                    "value": 1.0,
                    "norm_class_idx": 1,
                    "splits": [
                      {
                        "var": 45,
                        "quality": 14.0,
                        "le": 2.3417463302612305e+00
                      }
                    ]
                  },
                  {
                    "depth": 5,
                    "value": 1.0,
                    "norm_class_idx": 1
                  },
                  {
                    "depth": 5,
                    "value": 0.0,
                    "norm_class_idx": 0
                  },
                  {
                    "depth": 2,
                    "value": 1.0,
                    "norm_class_idx": 1,
                    "splits": [
                      {
                        "var": 29,
                        "quality": 14.0,
                        "le": 1.9532814025878906e+01
                      }
                    ]
                  },
                  {
                    "depth": 3,
                    "value": 1.0,
                    "norm_class_idx": 1
                  },
                  {
                    "depth": 3,
                    "value": 0.0,
                    "norm_class_idx": 0
                  },
                  {
                    "depth": 1,
                    "value": 1.0,
                    "norm_class_idx": 1,
                    "splits": [
                      {
                        "var": 41,
                        "quality": 37.0,
                        "le": 3.6344563961029053e-01
                      }
                    ]
                  },
                  {
                    "depth": 2,
                    "value": 0.0,
                    "norm_class_idx": 0
                  },
                  {
                    "depth": 2,
                    "value": 1.0,
                    "norm_class_idx": 1
                  }
                ]
              },
              {
                "nodes": [
                  {
                    "depth": 0,
                    "value": 1.0,
                    "norm_class_idx": 1,
                    "splits": [
                      {
                        "var": 34,
                        "quality": 7.8529411315917969e+01,
                        "le": 4.5397300720214844e+00
                      }
                    ]
                  },
                  {
                    "depth": 1,
                    "value": 0.0,
                    "norm_class_idx": 0,
                    "splits": [
                      {
                        "var": 11,
                        "quality": 4.8645160675048828e+01,
                        "le": 2.2112777709960938e+01
                      }
                    ]
                  },
                  {
                    "depth": 2,
                    "value": 0.0,
                    "norm_class_idx": 0,
                    "splits": [
                      {
                        "var": 39,
                        "quality": 4.8206897735595703e+01,
                        "le": 5.1891689300537109e+00
                      }
                    ]
                  },
                  {
                    "depth": 3,
                    "value": 0.0,
                    "norm_class_idx": 0,
                    "splits": [
                      {
                        "var": 37,
                        "quality": 4.6129032135009766e+01,
                        "le": 5.4743475914001465e+00
                      }
                    ]
                  },
                  {
                    "depth": 4,
                    "value": 0.0,
                    "norm_class_idx": 0
                  },
                  {
                    "depth": 4,
                    "value": 0.0,
                    "norm_class_idx": 0,
                    "splits": [
                      {
                        "var": 13,
                        "quality": 2.4053333282470703e+01,
                        "le": 4.6918588876724243e-01
                      }
                    ]
                  },
                  {
                    "depth": 5,
                    "value": 1.0,
                    "norm_class_idx": 1
                  },
                  {
                    "depth": 5,
                    "value": 0.0,
                    "norm_class_idx": 0,
                    "splits": [
                      {
                        "var": 51,
                        "quality": 2.1571428298950195e+01,
                        "le": 7.6401537656784058e-01
                      }
                    ]
                  },
                  {
                    "depth": 6,
                    "value": 0.0,
                    "norm_class_idx": 0
                  },
                  {
                    "depth": 6,
                    "value": 0.0,
                    "norm_class_idx": 0
                  },
                  {
                    "depth": 3,
                    "value": 1.0,
                    "norm_class_idx": 1
                  },
                  {
                    "depth": 2,
                    "value": 1.0,
                    "norm_class_idx": 1
                  },
                  {
                    "depth": 1,
                    "value": 1.0,
                    "norm_class_idx": 1
                  }
                ]
              },
              {
                "nodes": [
                  {
                    "depth": 0,
                    "value": 1.0,
                    "norm_class_idx": 1,
                    "splits": [
                      {
                        "var": 40,
                        "quality": 7.7941215515136719e+01,
                        "le": 2.7447390556335449e+00
                      }
                    ]
                  },
                  {
                    "depth": 1,
                    "value": 0.0,
                    "norm_class_idx": 0,
                    "splits": [
                      {
                        "var": 38,
                        "quality": 4.4020408630371094e+01,
                        "le": 2.2922604084014893e+00
                      }
                    ]
                  },
                  {
                    "depth": 2,
                    "value": 0.0,
                    "norm_class_idx": 0,
                    "splits": [
                      {
                        "var": 34,
                        "quality": 4.2571430206298828e+01,
                        "le": 2.9754257202148438e+00
                      }
                    ]
                  },
                  {
                    "depth": 3,
                    "value": 0.0,
                    "norm_class_idx": 0
                  },
                  {
                    "depth": 3,
                    "value": 0.0,
                    "norm_class_idx": 0,
                    "splits": [
                      {
                        "var": 44,
                        "quality": 1.2199999809265137e+01,
                        "le": 1.7020492553710938e+00
                      }
                    ]
                  },
                  {
                    "depth": 4,
                    "value": 1.0,
                    "norm_class_idx": 1
                  },
                  {
                    "depth": 4,
                    "value": 0.0,
                    "norm_class_idx": 0
                  },
                  {
                    "depth": 2,
                    "value": 1.0,
                    "norm_class_idx": 1
                  },
                  {
                    "depth": 1,
                    "value": 1.0,
                    "norm_class_idx": 1,
                    "splits": [
                      {
                        "var": 30,
                        "quality": 4.6507247924804688e+01,
                        "le": 4.9853668212890625e+01
                      }
                    ]
                  },
                  {
                    "depth": 2,
                    "value": 1.0,
                    "norm_class_idx": 1,
                    "splits": [
                      {
                        "var": 37,
                        "quality": 4.4044445037841797e+01,
                        "le": 5.5119361877441406e+00
                      }
                    ]
                  },
                  {
                    "depth": 3,
                    "value": 0.0,
                    "norm_class_idx": 0
                  },
                  {
                    "depth": 3,
                    "value": 1.0,
                    "norm_class_idx": 1,
                    "splits": [
                      {
                        "var": 23,
                        "quality": 45.0,
                        "le": 2.4467670917510986e+00
                      }
                    ]
                  },
                  {
                    "depth": 4,
                    "value": 0.0,
                    "norm_class_idx": 0
                  },
                  {
                    "depth": 4,
                    "value": 1.0,
                    "norm_class_idx": 1
                  },
                  {
                    "depth": 2,
                    "value": 0.0,
                    "norm_class_idx": 0
                  }
                ]
              },
              {
                "nodes": [
                  {
                    "depth": 0,
                    "value": 1.0,
                    "norm_class_idx": 1,
                    "splits": [
                      {
                        "var": 40,
                        "quality": 8.0257621765136719e+01,
                        "le": 2.6042838096618652e+00
                      }
                    ]
                  },
                  {
                    "depth": 1,
                    "value": 0.0,
                    "norm_class_idx": 0,
                    "splits": [
                      {
                        "var": 53,
                        "quality": 4.0347221374511719e+01,
                        "le": 1.4357666969299316e+00
                      }
                    ]
                  },
                  {
                    "depth": 2,
                    "value": 0.0,
                    "norm_class_idx": 0,
                    "splits": [
                      {
                        "var": 40,
                        "quality": 36.0,
                        "le": 2.3497674465179443e+00
                      }
                    ]
                  },
                  {
                    "depth": 3,
                    "value": 0.0,
                    "norm_class_idx": 0
                  },
                  {
                    "depth": 3,
                    "value": 1.0,
                    "norm_class_idx": 1
                  },
                  {
                    "depth": 2,
                    "value": 1.0,
                    "norm_class_idx": 1,
                    "splits": [
                      {
                        "var": 25,
                        "quality": 1.2727272987365723e+01,
                        "le": 3.3969492912292480e+00
                      }
                    ]
                  },
                  {
                    "depth": 3,
                    "value": 1.0,
                    "norm_class_idx": 1,
                    "splits": [
                      {
                        "var": 10,
                        "quality": 11.0,
                        "le": 9.6203482151031494e-01
                      }
                    ]
                  },
                  {
                    "depth": 4,
                    "value": 0.0,
                    "norm_class_idx": 0
                  },
                  {
                    "depth": 4,
                    "value": 1.0,
                    "norm_class_idx": 1
                  },
                  {
                    "depth": 3,
                    "value": 0.0,
                    "norm_class_idx": 0
                  },
                  {
                    "depth": 1,
                    "value": 1.0,
                    "norm_class_idx": 1,
                    "splits": [
                      {
                        "var": 52,
                        "quality": 4.9156864166259766e+01,
                        "le": 5.9474077224731445e+00
                      }
                    ]
                  },
                  {
                    "depth": 2,
                    "value": 0.0,
                    "norm_class_idx": 0
                  },
                  {
                    "depth": 2,
                    "value": 1.0,
                    "norm_class_idx": 1,
                    "splits": [
                      {
                        "var": 30,
                        "quality": 51.0,
                        "le": 4.9853668212890625e+01
                      }
                    ]
                  },
                  {
                    "depth": 3,
                    "value": 1.0,
                    "norm_class_idx": 1
                  },
                  {
                    "depth": 3,
                    "value": 0.0,
                    "norm_class_idx": 0
                  }
                ]
              },
              {
                "nodes": [
                  {
                    "depth": 0,
                    "value": 1.0,
                    "norm_class_idx": 1,
                    "splits": [
                      {
                        "var": 35,
                        "quality": 8.1269844055175781e+01,
                        "le": 2.5445475578308105e+00
                      }
                    ]
                  },
                  {
                    "depth": 1,
                    "value": 0.0,
                    "norm_class_idx": 0,
                    "splits": [
                      {
                        "var": 12,
                        "quality": 3.8195121765136719e+01,
                        "le": 4.4414453506469727e+00
                      }
                    ]
                  },
                  {
                    "depth": 2,
                    "value": 1.0,
                    "norm_class_idx": 1
                  },
                  {
                    "depth": 2,
                    "value": 0.0,
                    "norm_class_idx": 0,
                    "splits": [
                      {
                        "var": 7,
                        "quality": 3.9049999237060547e+01,
                        "le": 2.4693328857421875e+02
                      }
                    ]
                  },
                  {
                    "depth": 3,
                    "value": 0.0,
                    "norm_class_idx": 0,
                    "splits": [
                      {
                        "var": 35,
                        "quality": 3.8666667938232422e+01,
                        "le": 2.3193106651306152e+00
                      }
                    ]
                  },
                  {
                    "depth": 4,
                    "value": 0.0,
                    "norm_class_idx": 0
                  },
                  {
                    "depth": 4,
                    "value": 0.0,
                    "norm_class_idx": 0
                  },
                  {
                    "depth": 3,
                    "value": 1.0,
                    "norm_class_idx": 1
                  },
                  {
                    "depth": 1,
                    "value": 1.0,
                    "norm_class_idx": 1,
                    "splits": [
                      {
                        "var": 37,
                        "quality": 5.0307693481445312e+01,
                        "le": 1.2588631629943848e+01
                      }
                    ]
                  },
                  {
                    "depth": 2,
                    "value": 1.0,
                    "norm_class_idx": 1,
                    "splits": [
                      {
                        "var": 27,
                        "quality": 1.9260606765747070e+01,
                        "le": 1.9760692596435547e+01
                      }
                    ]
                  },
                  {
                    "depth": 3,
                    "value": 1.0,
                    "norm_class_idx": 1,
                    "splits": [
                      {
                        "var": 23,
                        "quality": 15.0,
                        "le": 2.0723621845245361e+00
                      }
                    ]
                  },
                  {
                    "depth": 4,
                    "value": 0.0,
                    "norm_class_idx": 0
                  },
                  {
                    "depth": 4,
                    "value": 1.0,
                    "norm_class_idx": 1
                  },
                  {
                    "depth": 3,
                    "value": 0.0,
                    "norm_class_idx": 0,
                    "splits": [
                      {
                        "var": 41,
                        "quality": 9.1999998092651367e+00,
                        "le": 3.0128180980682373e+00
                      }
                    ]
                  },
                  {
                    "depth": 4,
                    "value": 0.0,
                    "norm_class_idx": 0
                  },
                  {
                    "depth": 4,
                    "value": 1.0,
                    "norm_class_idx": 1
                  },
                  {
                    "depth": 2,
                    "value": 1.0,
                    "norm_class_idx": 1
                  }
                ]
              },
              {
                "nodes": [
                  {
                    "depth": 0,
                    "value": 1.0,
                    "norm_class_idx": 1,
                    "splits": [
                      {
                        "var": 44,
                        "quality": 7.2360000610351562e+01,
                        "le": 5.0110454559326172e+00
                      }
                    ]
                  },
                  {
                    "depth": 1,
                    "value": 0.0,
                    "norm_class_idx": 0,
                    "splits": [
                      {
                        "var": 37,
                        "quality": 5.1667152404785156e+01,
                        "le": 5.4743475914001465e+00
                      }
                    ]
                  },
                  {
                    "depth": 2,
                    "value": 0.0,
                    "norm_class_idx": 0,
                    "splits": [
                      {
                        "var": 14,
                        "quality": 32.0,
                        "le": 7.4847450256347656e+00
                      }
                    ]
                  },
                  {
                    "depth": 3,
                    "value": 1.0,
                    "norm_class_idx": 1
                  },
                  {
                    "depth": 3,
                    "value": 0.0,
                    "norm_class_idx": 0
                  },
                  {
                    "depth": 2,
                    "value": 1.0,
                    "norm_class_idx": 1,
                    "splits": [
                      {
                        "var": 34,
                        "quality": 3.1129032135009766e+01,
                        "le": 2.7769463062286377e+00
                      }
                    ]
                  },
                  {
                    "depth": 3,
                    "value": 0.0,
                    "norm_class_idx": 0
                  },
                  {
                    "depth": 3,
                    "value": 1.0,
                    "norm_class_idx": 1,
                    "splits": [
                      {
                        "var": 6,
                        "quality": 2.2630769729614258e+01,
                        "le": 4.5128192901611328e+00
                      }
                    ]
                  },
                  {
                    "depth": 4,
                    "value": 0.0,
                    "norm_class_idx": 0
                  },
                  {
                    "depth": 4,
                    "value": 1.0,
                    "norm_class_idx": 1,
                    "splits": [
                      {
                        "var": 21,
                        "quality": 2.2333333969116211e+01,
                        "le": 5.5546398162841797e+00
                      }
                    ]
                  },
                  {
                    "depth": 5,
                    "value": 1.0,
                    "norm_class_idx": 1,
                    "splits": [
                      {
                        "var": 12,
                        "quality": 2.2086956024169922e+01,
                        "le": 6.2206239700317383e+00
                      }
                    ]
                  },
                  {
                    "depth": 6,
                    "value": 0.0,
                    "norm_class_idx": 0
                  },
                  {
                    "depth": 6,
                    "value": 1.0,
                    "norm_class_idx": 1,
                    "splits": [
                      {
                        "var": 35,
                        "quality": 23.0,
                        "le": 2.4642362594604492e+00
                      }
                    ]
                  },
                  {
                    "depth": 7,
                    "value": 0.0,
                    "norm_class_idx": 0
                  },
                  {
                    "depth": 7,
                    "value": 1.0,
                    "norm_class_idx": 1
                  },
                  {
                    "depth": 5,
                    "value": 0.0,
                    "norm_class_idx": 0
                  },
                  {
                    "depth": 1,
                    "value": 1.0,
                    "norm_class_idx": 1
                  }
                ]
              },
              {
                "nodes": [
                  {
                    "depth": 0,
                    "value": 1.0,
                    "norm_class_idx": 1,
                    "splits": [
                      {
                        "var": 42,
                        "quality": 7.6626663208007812e+01,
                        "le": 4.8252763748168945e+00
                      }
                    ]
                  },
                  {
                    "depth": 1,
                    "value": 0.0,
                    "norm_class_idx": 0
                  },
                  {
                    "depth": 1,
                    "value": 1.0,
                    "norm_class_idx": 1,
                    "splits": [
                      {
                        "var": 27,
                        "quality": 5.4852272033691406e+01,
                        "le": 4.9516613006591797e+01
                      }
                    ]
                  },
                  {
                    "depth": 2,
                    "value": 1.0,
                    "norm_class_idx": 1,
                    "splits": [
                      {
                        "var": 25,
                        "quality": 5.1606555938720703e+01,
                        "le": 1.1477308273315430e+01
                      }
                    ]
                  },
                  {
                    "depth": 3,
                    "value": 1.0,
                    "norm_class_idx": 1,
                    "splits": [
                      {
                        "var": 40,
                        "quality": 5.2764705657958984e+01,
                        "le": 2.0235891342163086e+00
                      }
                    ]
                  },
                  {
                    "depth": 4,
                    "value": 1.0,
                    "norm_class_idx": 1,
                    "splits": [
                      {
                        "var": 52,
                        "quality": 1.3888889312744141e+01,
                        "le": 1.1762353897094727e+01
                      }
                    ]
                  },
                  {
                    "depth": 5,
                    "value": 0.0,
                    "norm_class_idx": 0
                  },
                  {
                    "depth": 5,
                    "value": 1.0,
                    "norm_class_idx": 1
                  },
                  {
                    "depth": 4,
                    "value": 1.0,
                    "norm_class_idx": 1
                  },
                  {
                    "depth": 3,
                    "value": 0.0,
                    "norm_class_idx": 0
                  },
                  {
                    "depth": 2,
                    "value": 0.0,
                    "norm_class_idx": 0,
                    "splits": [
                      {
                        "var": 26,
                        "quality": 11.0,
                        "le": 7.6151390075683594e+00
                      }
                    ]
                  },
                  {
                    "depth": 3,
                    "value": 0.0,
                    "norm_class_idx": 0
                  },
                  {
                    "depth": 3,
                    "value": 1.0,
                    "norm_class_idx": 1
                  }
                ]
              },
              {
                "nodes": [
                  {
                    "depth": 0,
                    "value": 1.0,
                    "norm_class_idx": 1,
                    "splits": [
                      {
                        "var": 35,
                        "quality": 8.0637657165527344e+01,
                        "le": 3.9532620906829834e+00
                      }
                    ]
                  },
                  {
                    "depth": 1,
                    "value": 0.0,
                    "norm_class_idx": 0,
                    "splits": [
                      {
                        "var": 47,
                        "quality": 4.9520000457763672e+01,
                        "le": 6.6112375259399414e+00
                      }
                    ]
                  },
                  {
                    "depth": 2,
                    "value": 0.0,
                    "norm_class_idx": 0
                  },
                  {
                    "depth": 2,
                    "value": 1.0,
                    "norm_class_idx": 1,
                    "splits": [
                      {
                        "var": 28,
                        "quality": 1.7333333969116211e+01,
                        "le": 3.7096662521362305e+00
                      }
                    ]
                  },
                  {
                    "depth": 3,
                    "value": 1.0,
                    "norm_class_idx": 1
                  },
                  {
                    "depth": 3,
                    "value": 0.0,
                    "norm_class_idx": 0,
                    "splits": [
                      {
                        "var": 17,
                        "quality": 11.0,
                        "le": 6.3025627136230469e+01
                      }
                    ]
                  },
                  {
                    "depth": 4,
                    "value": 0.0,
                    "norm_class_idx": 0
                  },
                  {
                    "depth": 4,
                    "value": 0.0,
                    "norm_class_idx": 0
                  },
                  {
                    "depth": 1,
                    "value": 1.0,
                    "norm_class_idx": 1,
                    "splits": [
                      {
                        "var": 41,
                        "quality": 40.0,
                        "le": 5.4857468605041504e-01
                      }
                    ]
                  },
                  {
                    "depth": 2,
                    "value": 1.0,
                    "norm_class_idx": 1
                  },
                  {
                    "depth": 2,
                    "value": 1.0,
                    "norm_class_idx": 1
                  }
                ]
              },
              {
                "nodes": [
                  {
                    "depth": 0,
                    "value": 1.0,
                    "norm_class_idx": 1,
                    "splits": [
                      {
                        "var": 45,
                        "quality": 6.8076919555664062e+01,
                        "le": 5.0271368026733398e+00
                      }
                    ]
                  },
                  {
                    "depth": 1,
                    "value": 0.0,
                    "norm_class_idx": 0,
                    "splits": [
                      {
                        "var": 10,
                        "quality": 4.6686870574951172e+01,
                        "le": 9.9414992332458496e-01
                      }
                    ]
                  },
                  {
                    "depth": 2,
                    "value": 0.0,
                    "norm_class_idx": 0,
                    "splits": [
                      {
                        "var": 25,
                        "quality": 3.2142856597900391e+01,
                        "le": 7.2805213928222656e+00
                      }
                    ]
                  },
                  {
                    "depth": 3,
                    "value": 0.0,
                    "norm_class_idx": 0
                  },
                  {
                    "depth": 3,
                    "value": 0.0,
                    "norm_class_idx": 0,
                    "splits": [
                      {
                        "var": 45,
                        "quality": 1.8526315689086914e+01,
                        "le": 3.0367631912231445e+00
                      }
                    ]
                  },
                  {
                    "depth": 4,
                    "value": 1.0,
                    "norm_class_idx": 1,
                    "splits": [
                      {
                        "var": 53,
                        "quality": 1.7200000762939453e+01,
                        "le": 1.5321073532104492e+00
                      }
                    ]
                  },
                  {
                    "depth": 5,
                    "value": 0.0,
                    "norm_class_idx": 0
                  },
                  {
                    "depth": 5,
                    "value": 1.0,
                    "norm_class_idx": 1
                  },
                  {
                    "depth": 4,
                    "value": 0.0,
                    "norm_class_idx": 0
                  },
                  {
                    "depth": 2,
                    "value": 1.0,
                    "norm_class_idx": 1,
                    "splits": [
                      {
                        "var": 39,
                        "quality": 2.6333333969116211e+01,
                        "le": 1.4522340297698975e+00
                      }
                    ]
                  },
                  {
                    "depth": 3,
                    "value": 0.0,
                    "norm_class_idx": 0
                  },
                  {
                    "depth": 3,
                    "value": 1.0,
                    "norm_class_idx": 1,
                    "splits": [
                      {
                        "var": 12,
                        "quality": 2.0571428298950195e+01,
                        "le": 6.1164188385009766e+00
                      }
                    ]
                  },
                  {
                    "depth": 4,
                    "value": 0.0,
                    "norm_class_idx": 0
                  },
                  {
                    "depth": 4,
                    "value": 1.0,
                    "norm_class_idx": 1
                  },
                  {
                    "depth": 1,
                    "value": 1.0,
                    "norm_class_idx": 1
                  }
                ]
              },
              {
                "nodes": [
                  {
                    "depth": 0,
                    "value": 1.0,
                    "norm_class_idx": 1,
                    "splits": [
                      {
                        "var": 34,
                        "quality": 8.6812049865722656e+01,
                        "le": 4.3514847755432129e+00
                      }
                    ]
                  },
                  {
                    "depth": 1,
                    "value": 0.0,
                    "norm_class_idx": 0,
                    "splits": [
                      {
                        "var": 5,
                        "quality": 4.0959999084472656e+01,
                        "le": 1.5717570304870605e+01
                      }
                    ]
                  },
                  {
                    "depth": 2,
                    "value": 0.0,
                    "norm_class_idx": 0,
                    "splits": [
                      {
                        "var": 50,
                        "quality": 4.0558822631835938e+01,
                        "le": 2.2014296054840088e+00
                      }
                    ]
                  },
                  {
                    "depth": 3,
                    "value": 0.0,
                    "norm_class_idx": 0,
                    "splits": [
                      {
                        "var": 35,
                        "quality": 34.0,
                        "le": 1.6625934839248657e-01
                      }
                    ]
                  },
                  {
                    "depth": 4,
                    "value": 1.0,
                    "norm_class_idx": 1
                  },
                  {
                    "depth": 4,
                    "value": 0.0,
                    "norm_class_idx": 0
                  },
                  {
                    "depth": 3,
                    "value": 0.0,
                    "norm_class_idx": 0,
                    "splits": [
                      {
                        "var": 36,
                        "quality": 13.0,
                        "le": 1.6896368265151978e+00
                      }
                    ]
                  },
                  {
                    "depth": 4,
                    "value": 1.0,
                    "norm_class_idx": 1
                  },
                  {
                    "depth": 4,
                    "value": 0.0,
                    "norm_class_idx": 0
                  },
                  {
                    "depth": 2,
                    "value": 1.0,
                    "norm_class_idx": 1
                  },
                  {
                    "depth": 1,
                    "value": 1.0,
                    "norm_class_idx": 1,
                    "splits": [
                      {
                        "var": 34,
                        "quality": 5.0666667938232422e+01,
                        "le": 4.5397300720214844e+00
                      }
                    ]
                  },
                  {
                    "depth": 2,
                    "value": 1.0,
                    "norm_class_idx": 1
                  },
                  {
                    "depth": 2,
                    "value": 1.0,
                    "norm_class_idx": 1
                  }
                ]
              },
              {
                "nodes": [
                  {
                    "depth": 0,
                    "value": 1.0,
                    "norm_class_idx": 1,
                    "splits": [
                      {
                        "var": 52,
                        "quality": 7.4373619079589844e+01,
                        "le": 1.2436146736145020e+01
                      }
                    ]
                  },
                  {
                    "depth": 1,
                    "value": 0.0,
                    "norm_class_idx": 0,
                    "splits": [
                      {
                        "var": 34,
                        "quality": 4.1303031921386719e+01,
                        "le": 4.3494515419006348e+00
                      }
                    ]
                  },
                  {
                    "depth": 2,
                    "value": 0.0,
                    "norm_class_idx": 0,
                    "splits": [
                      {
                        "var": 38,
                        "quality": 3.9058822631835938e+01,
                        "le": 9.8312044143676758e-01
                      }
                    ]
                  },
                  {
                    "depth": 3,
                    "value": 0.0,
                    "norm_class_idx": 0,
                    "splits": [
                      {
                        "var": 40,
                        "quality": 34.0,
                        "le": 3.7236146926879883e+00
                      }
                    ]
                  },
                  {
                    "depth": 4,
                    "value": 0.0,
                    "norm_class_idx": 0
                  },
                  {
                    "depth": 4,
                    "value": 1.0,
                    "norm_class_idx": 1
                  },
                  {
                    "depth": 3,
                    "value": 0.0,
                    "norm_class_idx": 0,
                    "splits": [
                      {
                        "var": 1,
                        "quality": 1.2250000000000000e+01,
                        "le": 2.3931028366088867e+01
                      }
                    ]
                  },
                  {
                    "depth": 4,
                    "value": 0.0,
                    "norm_class_idx": 0
                  },
                  {
                    "depth": 4,
                    "value": 1.0,
                    "norm_class_idx": 1
                  },
                  {
                    "depth": 2,
                    "value": 1.0,
                    "norm_class_idx": 1,
                    "splits": [
                      {
                        "var": 49,
                        "quality": 11.0,
                        "le": 3.6161522865295410e+00
                      }
                    ]
                  },
                  {
                    "depth": 3,
                    "value": 0.0,
                    "norm_class_idx": 0
                  },
                  {
                    "depth": 3,
                    "value": 1.0,
                    "norm_class_idx": 1
                  },
                  {
                    "depth": 1,
                    "value": 1.0,
                    "norm_class_idx": 1,
                    "splits": [
                      {
                        "var": 40,
                        "quality": 4.0852714538574219e+01,
                        "le": 1.2372670173645020e+00
                      }
                    ]
                  },
                  {
                    "depth": 2,
                    "value": 0.0,
                    "norm_class_idx": 0
                  },
                  {
                    "depth": 2,
                    "value": 1.0,
                    "norm_class_idx": 1,
                    "splits": [
                      {
                        "var": 35,
                        "quality": 43.0,
                        "le": 2.4697055816650391e+00
                      }
                    ]
                  },
                  {
                    "depth": 3,
                    "value": 0.0,
                    "norm_class_idx": 0
                  },
                  {
                    "depth": 3,
                    "value": 1.0,
                    "norm_class_idx": 1
                  }
                ]
              },
              {
                "nodes": [
                  {
                    "depth": 0,
                    "value": 1.0,
                    "norm_class_idx": 1,
                    "splits": [
                      {
                        "var": 40,
                        "quality": 7.7952102661132812e+01,
                        "le": 1.7850396633148193e+00
                      }
                    ]
                  },
                  {
                    "depth": 1,
                    "value": 0.0,
                    "norm_class_idx": 0,
                    "splits": [
                      {
                        "var": 51,
                        "quality": 3.5636363983154297e+01,
                        "le": 7.4843692779541016e-01
                      }
                    ]
                  },
                  {
                    "depth": 2,
                    "value": 0.0,
                    "norm_class_idx": 0,
                    "splits": [
                      {
                        "var": 20,
                        "quality": 3.5910671234130859e+01,
                        "le": 3.0261750221252441e+00
                      }
                    ]
                  },
                  {
                    "depth": 3,
                    "value": 0.0,
                    "norm_class_idx": 0,
                    "splits": [
                      {
                        "var": 38,
                        "quality": 13.0,
                        "le": 9.7237873077392578e-01
                      }
                    ]
                  },
                  {
                    "depth": 4,
                    "value": 0.0,
                    "norm_class_idx": 0
                  },
                  {
                    "depth": 4,
                    "value": 1.0,
                    "norm_class_idx": 1
                  },
                  {
                    "depth": 3,
                    "value": 0.0,
                    "norm_class_idx": 0,
                    "splits": [
                      {
                        "var": 34,
                        "quality": 31.0,
                        "le": 4.7849783897399902e+00
                      }
                    ]
                  },
                  {
                    "depth": 4,
                    "value": 0.0,
                    "norm_class_idx": 0
                  },
                  {
                    "depth": 4,
                    "value": 1.0,
                    "norm_class_idx": 1
                  },
                  {
                    "depth": 2,
                    "value": 1.0,
                    "norm_class_idx": 1
                  },
                  {
                    "depth": 1,
                    "value": 1.0,
                    "norm_class_idx": 1,
                    "splits": [
                      {
                        "var": 52,
                        "quality": 5.0489009857177734e+01,
                        "le": 6.5377130508422852e+00
                      }
                    ]
                  },
                  {
                    "depth": 2,
                    "value": 0.0,
                    "norm_class_idx": 0
                  },
                  {
                    "depth": 2,
                    "value": 1.0,
                    "norm_class_idx": 1,
                    "splits": [
                      {
                        "var": 3,
                        "quality": 4.7799999237060547e+01,
                        "le": 9.3932300806045532e-01
                      }
                    ]
                  },
                  {
                    "depth": 3,
                    "value": 1.0,
                    "norm_class_idx": 1
                  },
                  {
                    "depth": 3,
                    "value": 1.0,
                    "norm_class_idx": 1
                  }
                ]
              },
              {
                "nodes": [
                  {
                    "depth": 0,
                    "value": 1.0,
                    "norm_class_idx": 1,
                    "splits": [
                      {
                        "var": 50,
                        "quality": 7.1084510803222656e+01,
                        "le": 3.9483332633972168e+00
                      }
                    ]
                  },
                  {
                    "depth": 1,
                    "value": 0.0,
                    "norm_class_idx": 0,
                    "splits": [
                      {
                        "var": 38,
                        "quality": 4.5745098114013672e+01,
                        "le": 8.4551656246185303e-01
                      }
                    ]
                  },
                  {
                    "depth": 2,
                    "value": 0.0,
                    "norm_class_idx": 0
                  },
                  {
                    "depth": 2,
                    "value": 1.0,
                    "norm_class_idx": 1,
                    "splits": [
                      {
                        "var": 20,
                        "quality": 3.9012905120849609e+01,
                        "le": 5.1913986206054688e+00
                      }
                    ]
                  },
                  {
                    "depth": 3,
                    "value": 1.0,
                    "norm_class_idx": 1,
                    "splits": [
                      {
                        "var": 13,
                        "quality": 2.5620689392089844e+01,
                        "le": 4.4136655330657959e-01
                      }
                    ]
                  },
                  {
                    "depth": 4,
                    "value": 0.0,
                    "norm_class_idx": 0
                  },
                  {
                    "depth": 4,
                    "value": 1.0,
                    "norm_class_idx": 1,
                    "splits": [
                      {
                        "var": 13,
                        "quality": 26.0,
                        "le": 5.0788724422454834e-01
                      }
                    ]
                  },
                  {
                    "depth": 5,
                    "value": 1.0,
                    "norm_class_idx": 1
                  },
                  {
                    "depth": 5,
                    "value": 0.0,
                    "norm_class_idx": 0
                  },
                  {
                    "depth": 3,
                    "value": 0.0,
                    "norm_class_idx": 0,
                    "splits": [
                      {
                        "var": 36,
                        "quality": 1.7142856597900391e+01,
                        "le": 1.4326884746551514e+00
                      }
                    ]
                  },
                  {
                    "depth": 4,
                    "value": 0.0,
                    "norm_class_idx": 0
                  },
                  {
                    "depth": 4,
                    "value": 0.0,
                    "norm_class_idx": 0
                  },
                  {
                    "depth": 1,
                    "value": 1.0,
                    "norm_class_idx": 1
                  }
                ]
              },
              {
                "nodes": [
                  {
                    "depth": 0,
                    "value": 1.0,
                    "norm_class_idx": 1,
                    "splits": [
                      {
                        "var": 34,
                        "quality": 8.4451614379882812e+01,
                        "le": 4.5397300720214844e+00
                      }
                    ]
                  },
                  {
                    "depth": 1,
                    "value": 0.0,
                    "norm_class_idx": 0,
                    "splits": [
                      {
                        "var": 49,
                        "quality": 4.6944919586181641e+01,
                        "le": 3.0336718559265137e+00
                      }
                    ]
                  },
                  {
                    "depth": 2,
                    "value": 0.0,
                    "norm_class_idx": 0,
                    "splits": [
                      {
                        "var": 15,
                        "quality": 3.9716667175292969e+01,
                        "le": 1.2873338699340820e+01
                      }
                    ]
                  },
                  {
                    "depth": 3,
                    "value": 1.0,
                    "norm_class_idx": 1
                  },
                  {
                    "depth": 3,
                    "value": 0.0,
                    "norm_class_idx": 0,
                    "splits": [
                      {
                        "var": 40,
                        "quality": 40.0,
                        "le": 2.0075771808624268e+00
                      }
                    ]
                  },
                  {
                    "depth": 4,
                    "value": 0.0,
                    "norm_class_idx": 0
                  },
                  {
                    "depth": 4,
                    "value": 1.0,
                    "norm_class_idx": 1
                  },
                  {
                    "depth": 2,
                    "value": 1.0,
                    "norm_class_idx": 1,
                    "splits": [
                      {
                        "var": 12,
                        "quality": 1.5666666984558105e+01,
                        "le": 7.2619285583496094e+00
                      }
                    ]
                  },
                  {
                    "depth": 3,
                    "value": 0.0,
                    "norm_class_idx": 0
                  },
                  {
                    "depth": 3,
                    "value": 1.0,
                    "norm_class_idx": 1,
                    "splits": [
                      {
                        "var": 13,
                        "quality": 12.0,
                        "le": 5.6678777933120728e-01
                      }
                    ]
                  },
                  {
                    "depth": 4,
                    "value": 1.0,
                    "norm_class_idx": 1
                  },
                  {
                    "depth": 4,
                    "value": 0.0,
                    "norm_class_idx": 0
                  },
                  {
                    "depth": 1,
                    "value": 1.0,
                    "norm_class_idx": 1
                  }
                ]
              },
              {
                "nodes": [
                  {
                    "depth": 0,
                    "value": 1.0,
                    "norm_class_idx": 1,
                    "splits": [
                      {
                        "var": 34,
                        "quality": 8.7321426391601562e+01,
                        "le": 4.6254081726074219e+00
                      }
                    ]
                  },
                  {
                    "depth": 1,
                    "value": 0.0,
                    "norm_class_idx": 0,
                    "splits": [
                      {
                        "var": 19,
                        "quality": 4.2756259918212891e+01,
                        "le": 5.7154331207275391e+00
                      }
                    ]
                  },
                  {
                    "depth": 2,
                    "value": 0.0,
                    "norm_class_idx": 0,
                    "splits": [
                      {
                        "var": 48,
                        "quality": 1.5661538124084473e+01,
                        "le": 1.1618436574935913e+00
                      }
                    ]
                  },
                  {
                    "depth": 3,
                    "value": 0.0,
                    "norm_class_idx": 0
                  },
                  {
                    "depth": 3,
                    "value": 1.0,
                    "norm_class_idx": 1,
                    "splits": [
                      {
                        "var": 53,
                        "quality": 1.1399999618530273e+01,
                        "le": 2.2967662811279297e+00
                      }
                    ]
                  },
                  {
                    "depth": 4,
                    "value": 1.0,
                    "norm_class_idx": 1
                  },
                  {
                    "depth": 4,
                    "value": 0.0,
                    "norm_class_idx": 0
                  },
                  {
                    "depth": 2,
                    "value": 0.0,
                    "norm_class_idx": 0,
                    "splits": [
                      {
                        "var": 20,
                        "quality": 32.0,
                        "le": 4.7853908538818359e+00
                      }
                    ]
                  },
                  {
                    "depth": 3,
                    "value": 0.0,
                    "norm_class_idx": 0
                  },
                  {
                    "depth": 3,
                    "value": 0.0,
                    "norm_class_idx": 0
                  },
                  {
                    "depth": 1,
                    "value": 1.0,
                    "norm_class_idx": 1
                  }
                ]
              },
              {
                "nodes": [
                  {
                    "depth": 0,
                    "value": 1.0,
                    "norm_class_idx": 1,
                    "splits": [
                      {
                        "var": 47,
                        "quality": 7.5976188659667969e+01,
                        "le": 4.2485589981079102e+00
                      }
                    ]
                  },
                  {
                    "depth": 1,
                    "value": 0.0,
                    "norm_class_idx": 0,
                    "splits": [
                      {
                        "var": 38,
                        "quality": 21.0,
                        "le": 1.3921288251876831e+00
                      }
                    ]
                  },
                  {
                    "depth": 2,
                    "value": 0.0,
                    "norm_class_idx": 0
                  },
                  {
                    "depth": 2,
                    "value": 1.0,
                    "norm_class_idx": 1
                  },
                  {
                    "depth": 1,
                    "value": 1.0,
                    "norm_class_idx": 1,
                    "splits": [
                      {
                        "var": 42,
                        "quality": 6.2595958709716797e+01,
                        "le": 7.0817718505859375e+00
                      }
                    ]
                  },
                  {
                    "depth": 2,
                    "value": 0.0,
                    "norm_class_idx": 0,
                    "splits": [
                      {
                        "var": 48,
                        "quality": 1.4666666984558105e+01,
                        "le": 8.7372487783432007e-01
                      }
                    ]
                  },
                  {
                    "depth": 3,
                    "value": 1.0,
                    "norm_class_idx": 1
                  },
                  {
                    "depth": 3,
                    "value": 0.0,
                    "norm_class_idx": 0,
                    "splits": [
                      {
                        "var": 7,
                        "quality": 9.6000003814697266e+00,
                        "le": 7.3692169189453125e+01
                      }
                    ]
                  },
                  {
                    "depth": 4,
                    "value": 0.0,
                    "norm_class_idx": 0
                  },
                  {
                    "depth": 4,
                    "value": 0.0,
                    "norm_class_idx": 0
                  },
                  {
                    "depth": 2,
                    "value": 1.0,
                    "norm_class_idx": 1,
                    "splits": [
                      {
                        "var": 37,
                        "quality": 5.6900001525878906e+01,
                        "le": 1.2436146736145020e+01
                      }
                    ]
                  },
                  {
                    "depth": 3,
                    "value": 1.0,
                    "norm_class_idx": 1,
                    "splits": [
                      {
                        "var": 39,
                        "quality": 1.5125000000000000e+01,
                        "le": 2.4074504375457764e+00
                      }
                    ]
                  },
                  {
                    "depth": 4,
                    "value": 0.0,
                    "norm_class_idx": 0
                  },
                  {
                    "depth": 4,
                    "value": 1.0,
                    "norm_class_idx": 1,
                    "splits": [
                      {
                        "var": 23,
                        "quality": 16.0,
                        "le": 9.7202949523925781e+00
                      }
                    ]
                  },
                  {
                    "depth": 5,
                    "value": 1.0,
                    "norm_class_idx": 1
                  },
                  {
                    "depth": 5,
                    "value": 0.0,
                    "norm_class_idx": 0
                  },
                  {
                    "depth": 3,
                    "value": 1.0,
                    "norm_class_idx": 1
                  }
                ]
              },
              {
                "nodes": [
                  {
                    "depth": 0,
                    "value": 0.0,
                    "norm_class_idx": 0,
                    "splits": [
                      {
                        "var": 49,
                        "quality": 8.5877777099609375e+01,
                        "le": 3.6799407005310059e+00
                      }
                    ]
                  },
                  {
                    "depth": 1,
                    "value": 0.0,
                    "norm_class_idx": 0,
                    "splits": [
                      {
                        "var": 53,
                        "quality": 4.9575923919677734e+01,
                        "le": 1.5337414741516113e+00
                      }
                    ]
                  },
                  {
                    "depth": 2,
                    "value": 0.0,
                    "norm_class_idx": 0,
                    "splits": [
                      {
                        "var": 4,
                        "quality": 43.0,
                        "le": 9.3708956241607666e-01
                      }
                    ]
                  },
                  {
                    "depth": 3,
                    "value": 1.0,
                    "norm_class_idx": 1
                  },
                  {
                    "depth": 3,
                    "value": 0.0,
                    "norm_class_idx": 0
                  },
                  {
                    "depth": 2,
                    "value": 0.0,
                    "norm_class_idx": 0,
                    "splits": [
                      {
                        "var": 48,
                        "quality": 1.3472222328186035e+01,
                        "le": 2.1337471008300781e+00
                      }
                    ]
                  },
                  {
                    "depth": 3,
                    "value": 1.0,
                    "norm_class_idx": 1
                  },
                  {
                    "depth": 3,
                    "value": 0.0,
                    "norm_class_idx": 0
                  },
                  {
                    "depth": 1,
                    "value": 1.0,
                    "norm_class_idx": 1,
                    "splits": [
                      {
                        "var": 30,
                        "quality": 4.3045455932617188e+01,
                        "le": 6.0330673217773438e+01
                      }
                    ]
                  },
                  {
                    "depth": 2,
                    "value": 1.0,
                    "norm_class_idx": 1,
                    "splits": [
                      {
                        "var": 1,
                        "quality": 4.2500000000000000e+01,
                        "le": 1.4532350540161133e+01
                      }
                    ]
                  },
                  {
                    "depth": 3,
                    "value": 1.0,
                    "norm_class_idx": 1
                  },
                  {
                    "depth": 3,
                    "value": 1.0,
                    "norm_class_idx": 1
                  },
                  {
                    "depth": 2,
                    "value": 0.0,
                    "norm_class_idx": 0
                  }
                ]
              },
              {
                "nodes": [
                  {
                    "depth": 0,
                    "value": 1.0,
                    "norm_class_idx": 1,
                    "splits": [
                      {
                        "var": 37,
                        "quality": 7.6893249511718750e+01,
                        "le": 7.6702761650085449e+00
                      }
                    ]
                  },
                  {
                    "depth": 1,
                    "value": 0.0,
                    "norm_class_idx": 0,
                    "splits": [
                      {
                        "var": 20,
                        "quality": 4.5384616851806641e+01,
                        "le": 2.9794478416442871e+00
                      }
                    ]
                  },
                  {
                    "depth": 2,
                    "value": 1.0,
                    "norm_class_idx": 1,
                    "splits": [
                      {
                        "var": 3,
                        "quality": 1.3181818008422852e+01,
                        "le": 8.0866575241088867e-01
                      }
                    ]
                  },
                  {
                    "depth": 3,
                    "value": 0.0,
                    "norm_class_idx": 0
                  },
                  {
                    "depth": 3,
                    "value": 1.0,
                    "norm_class_idx": 1,
                    "splits": [
                      {
                        "var": 9,
                        "quality": 11.0,
                        "le": 9.4449126720428467e-01
                      }
                    ]
                  },
                  {
                    "depth": 4,
                    "value": 1.0,
                    "norm_class_idx": 1
                  },
                  {
                    "depth": 4,
                    "value": 0.0,
                    "norm_class_idx": 0
                  },
                  {
                    "depth": 2,
                    "value": 0.0,
                    "norm_class_idx": 0,
                    "splits": [
                      {
                        "var": 48,
                        "quality": 3.7222221374511719e+01,
                        "le": 8.4023225307464600e-01
                      }
                    ]
                  },
                  {
                    "depth": 3,
                    "value": 0.0,
                    "norm_class_idx": 0
                  },
                  {
                    "depth": 3,
                    "value": 0.0,
                    "norm_class_idx": 0
                  },
                  {
                    "depth": 1,
                    "value": 1.0,
                    "norm_class_idx": 1,
                    "splits": [
                      {
                        "var": 32,
                        "quality": 4.3653060913085938e+01,
                        "le": 8.1616828918457031e+01
                      }
                    ]
                  },
                  {
                    "depth": 2,
                    "value": 1.0,
                    "norm_class_idx": 1,
                    "splits": [
                      {
                        "var": 40,
                        "quality": 4.7043479919433594e+01,
                        "le": 1.3431856632232666e+00
                      }
                    ]
                  },
                  {
                    "depth": 3,
                    "value": 0.0,
                    "norm_class_idx": 0
                  },
                  {
                    "depth": 3,
                    "value": 1.0,
                    "norm_class_idx": 1,
                    "splits": [
                      {
                        "var": 2,
                        "quality": 4.4181819915771484e+01,
                        "le": 1.4033405303955078e+01
                      }
                    ]
                  },
                  {
                    "depth": 4,
                    "value": 1.0,
                    "norm_class_idx": 1,
                    "splits": [
                      {
                        "var": 6,
                        "quality": 11.0,
                        "le": 3.7101111412048340e+00
                      }
                    ]
                  },
                  {
                    "depth": 5,
                    "value": 1.0,
                    "norm_class_idx": 1
                  },
                  {
                    "depth": 5,
                    "value": 0.0,
                    "norm_class_idx": 0
                  },
                  {
                    "depth": 4,
                    "value": 1.0,
                    "norm_class_idx": 1
                  },
                  {
                    "depth": 2,
                    "value": 0.0,
                    "norm_class_idx": 0
                  }
                ]
              },
              {
                "nodes": [
                  {
                    "depth": 0,
                    "value": 1.0,
                    "norm_class_idx": 1,
                    "splits": [
                      {
                        "var": 35,
                        "quality": 7.4992927551269531e+01,
                        "le": 4.4153628349304199e+00
                      }
                    ]
                  },
                  {
                    "depth": 1,
                    "value": 0.0,
                    "norm_class_idx": 0,
                    "splits": [
                      {
                        "var": 38,
                        "quality": 4.6047618865966797e+01,
                        "le": 8.0485403537750244e-01
                      }
                    ]
                  },
                  {
                    "depth": 2,
                    "value": 0.0,
                    "norm_class_idx": 0
                  },
                  {
                    "depth": 2,
                    "value": 0.0,
                    "norm_class_idx": 0,
                    "splits": [
                      {
                        "var": 25,
                        "quality": 3.1854545593261719e+01,
                        "le": 4.1844959259033203e+00
                      }
                    ]
                  },
                  {
                    "depth": 3,
                    "value": 1.0,
                    "norm_class_idx": 1,
                    "splits": [
                      {
                        "var": 42,
                        "quality": 1.8611110687255859e+01,
                        "le": 1.2513909339904785e+01
                      }
                    ]
                  },
                  {
                    "depth": 4,
                    "value": 1.0,
                    "norm_class_idx": 1,
                    "splits": [
                      {
                        "var": 4,
                        "quality": 18.0,
                        "le": 9.8778098821640015e-01
                      }
                    ]
                  },
                  {
                    "depth": 5,
                    "value": 0.0,
                    "norm_class_idx": 0
                  },
                  {
                    "depth": 5,
                    "value": 1.0,
                    "norm_class_idx": 1
                  },
                  {
                    "depth": 4,
                    "value": 0.0,
                    "norm_class_idx": 0
                  },
                  {
                    "depth": 3,
                    "value": 0.0,
                    "norm_class_idx": 0,
                    "splits": [
                      {
                        "var": 44,
                        "quality": 1.6888889312744141e+01,
                        "le": 3.5320510864257812e+00
                      }
                    ]
                  },
                  {
                    "depth": 4,
                    "value": 0.0,
                    "norm_class_idx": 0
                  },
                  {
                    "depth": 4,
                    "value": 0.0,
                    "norm_class_idx": 0
                  },
                  {
                    "depth": 1,
                    "value": 1.0,
                    "norm_class_idx": 1,
                    "splits": [
                      {
                        "var": 51,
                        "quality": 3.6500000000000000e+01,
                        "le": 3.1507042050361633e-01
                      }
                    ]
                  },
                  {
                    "depth": 2,
                    "value": 1.0,
                    "norm_class_idx": 1
                  },
                  {
                    "depth": 2,
                    "value": 1.0,
                    "norm_class_idx": 1
                  }
                ]
              },
              {
                "nodes": [
                  {
                    "depth": 0,
                    "value": 1.0,
                    "norm_class_idx": 1,
                    "splits": [
                      {
                        "var": 39,
                        "quality": 7.7395500183105469e+01,
                        "le": 2.9695281982421875e+00
                      }
                    ]
                  },
                  {
                    "depth": 1,
                    "value": 0.0,
                    "norm_class_idx": 0,
                    "splits": [
                      {
                        "var": 37,
                        "quality": 4.4584613800048828e+01,
                        "le": 9.0658321380615234e+00
                      }
                    ]
                  },
                  {
                    "depth": 2,
                    "value": 0.0,
                    "norm_class_idx": 0,
                    "splits": [
                      {
                        "var": 49,
                        "quality": 3.8051280975341797e+01,
                        "le": 3.5509533882141113e+00
                      }
                    ]
                  },
                  {
                    "depth": 3,
                    "value": 0.0,
                    "norm_class_idx": 0,
                    "splits": [
                      {
                        "var": 21,
                        "quality": 3.7500000000000000e+01,
                        "le": 3.7430610656738281e+00
                      }
                    ]
                  },
                  {
                    "depth": 4,
                    "value": 0.0,
                    "norm_class_idx": 0
                  },
                  {
                    "depth": 4,
                    "value": 0.0,
                    "norm_class_idx": 0
                  },
                  {
                    "depth": 3,
                    "value": 1.0,
                    "norm_class_idx": 1
                  },
                  {
                    "depth": 2,
                    "value": 1.0,
                    "norm_class_idx": 1,
                    "splits": [
                      {
                        "var": 24,
                        "quality": 1.1500000000000000e+01,
                        "le": 3.9546954631805420e+00
                      }
                    ]
                  },
                  {
                    "depth": 3,
                    "value": 1.0,
                    "norm_class_idx": 1
                  },
                  {
                    "depth": 3,
                    "value": 0.0,
                    "norm_class_idx": 0
                  },
                  {
                    "depth": 1,
                    "value": 1.0,
                    "norm_class_idx": 1,
                    "splits": [
                      {
                        "var": 50,
                        "quality": 4.5333332061767578e+01,
                        "le": 4.1645078659057617e+00
                      }
                    ]
                  },
                  {
                    "depth": 2,
                    "value": 1.0,
                    "norm_class_idx": 1,
                    "splits": [
                      {
                        "var": 34,
                        "quality": 1.1250000000000000e+01,
                        "le": 3.1898183822631836e+00
                      }
                    ]
                  },
                  {
                    "depth": 3,
                    "value": 1.0,
                    "norm_class_idx": 1
                  },
                  {
                    "depth": 3,
                    "value": 0.0,
                    "norm_class_idx": 0
                  },
                  {
                    "depth": 2,
                    "value": 1.0,
                    "norm_class_idx": 1
                  }
                ]
              },
              {
                "nodes": [
                  {
                    "depth": 0,
                    "value": 1.0,
                    "norm_class_idx": 1,
                    "splits": [
                      {
                        "var": 34,
                        "quality": 8.2939392089843750e+01,
                        "le": 4.5796618461608887e+00
                      }
                    ]
                  },
                  {
                    "depth": 1,
                    "value": 0.0,
                    "norm_class_idx": 0,
                    "splits": [
                      {
                        "var": 52,
                        "quality": 4.9878787994384766e+01,
                        "le": 7.3606033325195312e+00
                      }
                    ]
                  },
                  {
                    "depth": 2,
                    "value": 0.0,
                    "norm_class_idx": 0
                  },
                  {
                    "depth": 2,
                    "value": 0.0,
                    "norm_class_idx": 0,
                    "splits": [
                      {
                        "var": 7,
                        "quality": 2.0729322433471680e+01,
                        "le": 6.2718673706054688e+01
                      }
                    ]
                  },
                  {
                    "depth": 3,
                    "value": 0.0,
                    "norm_class_idx": 0,
                    "splits": [
                      {
                        "var": 14,
                        "quality": 14.0,
                        "le": 8.9359598159790039e+00
                      }
                    ]
                  },
                  {
                    "depth": 4,
                    "value": 1.0,
                    "norm_class_idx": 1
                  },
                  {
                    "depth": 4,
                    "value": 0.0,
                    "norm_class_idx": 0
                  },
                  {
                    "depth": 3,
                    "value": 1.0,
                    "norm_class_idx": 1,
                    "splits": [
                      {
                        "var": 12,
                        "quality": 1.5888889312744141e+01,
                        "le": 8.5679683685302734e+00
                      }
                    ]
                  },
                  {
                    "depth": 4,
                    "value": 1.0,
                    "norm_class_idx": 1
                  },
                  {
                    "depth": 4,
                    "value": 0.0,
                    "norm_class_idx": 0
                  },
                  {
                    "depth": 1,
                    "value": 1.0,
                    "norm_class_idx": 1
                  }
                ]
              },
              {
                "nodes": [
                  {
                    "depth": 0,
                    "value": 0.0,
                    "norm_class_idx": 0,
                    "splits": [
                      {
                        "var": 39,
                        "quality": 8.1521736145019531e+01,
                        "le": 4.0392189025878906e+00
                      }
                    ]
                  },
                  {
                    "depth": 1,
                    "value": 0.0,
                    "norm_class_idx": 0,
                    "splits": [
                      {
                        "var": 35,
                        "quality": 5.1266551971435547e+01,
                        "le": 2.9283108711242676e+00
                      }
                    ]
                  },
                  {
                    "depth": 2,
                    "value": 0.0,
                    "norm_class_idx": 0,
                    "splits": [
                      {
                        "var": 7,
                        "quality": 3.9049999237060547e+01,
                        "le": 3.2134090423583984e+01
                      }
                    ]
                  },
                  {
                    "depth": 3,
                    "value": 1.0,
                    "norm_class_idx": 1
                  },
                  {
                    "depth": 3,
                    "value": 0.0,
                    "norm_class_idx": 0,
                    "splits": [
                      {
                        "var": 35,
                        "quality": 40.0,
                        "le": 1.6625934839248657e-01
                      }
                    ]
                  },
                  {
                    "depth": 4,
                    "value": 1.0,
                    "norm_class_idx": 1
                  },
                  {
                    "depth": 4,
                    "value": 0.0,
                    "norm_class_idx": 0
                  },
                  {
                    "depth": 2,
                    "value": 0.0,
                    "norm_class_idx": 0,
                    "splits": [
                      {
                        "var": 10,
                        "quality": 23.0,
                        "le": 9.9350351095199585e-01
                      }
                    ]
                  },
                  {
                    "depth": 3,
                    "value": 0.0,
                    "norm_class_idx": 0,
                    "splits": [
                      {
                        "var": 36,
                        "quality": 15.0,
                        "le": 1.6151404380798340e+00
                      }
                    ]
                  },
                  {
                    "depth": 4,
                    "value": 0.0,
                    "norm_class_idx": 0
                  },
                  {
                    "depth": 4,
                    "value": 0.0,
                    "norm_class_idx": 0
                  },
                  {
                    "depth": 3,
                    "value": 1.0,
                    "norm_class_idx": 1
                  },
                  {
                    "depth": 1,
                    "value": 1.0,
                    "norm_class_idx": 1
                  }
                ]
              },
              {
                "nodes": [
                  {
                    "depth": 0,
                    "value": 1.0,
                    "norm_class_idx": 1,
                    "splits": [
                      {
                        "var": 24,
                        "quality": 6.9888885498046875e+01,
                        "le": 4.9184675216674805e+00
                      }
                    ]
                  },
                  {
                    "depth": 1,
                    "value": 1.0,
                    "norm_class_idx": 1,
                    "splits": [
                      {
                        "var": 43,
                        "quality": 3.8388889312744141e+01,
                        "le": 1.0370206832885742e+00
                      }
                    ]
                  },
                  {
                    "depth": 2,
                    "value": 0.0,
                    "norm_class_idx": 0
                  },
                  {
                    "depth": 2,
                    "value": 1.0,
                    "norm_class_idx": 1,
                    "splits": [
                      {
                        "var": 30,
                        "quality": 36.0,
                        "le": 4.6394948959350586e+00
                      }
                    ]
                  },
                  {
                    "depth": 3,
                    "value": 0.0,
                    "norm_class_idx": 0
                  },
                  {
                    "depth": 3,
                    "value": 1.0,
                    "norm_class_idx": 1
                  },
                  {
                    "depth": 1,
                    "value": 0.0,
                    "norm_class_idx": 0,
                    "splits": [
                      {
                        "var": 43,
                        "quality": 5.5639999389648438e+01,
                        "le": 2.8351593017578125e+00
                      }
                    ]
                  },
                  {
                    "depth": 2,
                    "value": 0.0,
                    "norm_class_idx": 0,
                    "splits": [
                      {
                        "var": 49,
                        "quality": 4.6166667938232422e+01,
                        "le": 4.5222816467285156e+00
                      }
                    ]
                  },
                  {
                    "depth": 3,
                    "value": 0.0,
                    "norm_class_idx": 0,
                    "splits": [
                      {
                        "var": 47,
                        "quality": 4.4666667938232422e+01,
                        "le": 1.1038524627685547e+01
                      }
                    ]
                  },
                  {
                    "depth": 4,
                    "value": 0.0,
                    "norm_class_idx": 0
                  },
                  {
                    "depth": 4,
                    "value": 0.0,
                    "norm_class_idx": 0,
                    "splits": [
                      {
                        "var": 25,
                        "quality": 12.0,
                        "le": 5.6590738296508789e+00
                      }
                    ]
                  },
                  {
                    "depth": 5,
                    "value": 1.0,
                    "norm_class_idx": 1
                  },
                  {
                    "depth": 5,
                    "value": 0.0,
                    "norm_class_idx": 0
                  },
                  {
                    "depth": 3,
                    "value": 1.0,
                    "norm_class_idx": 1
                  },
                  {
                    "depth": 2,
                    "value": 1.0,
                    "norm_class_idx": 1
                  }
                ]
              },
              {
                "nodes": [
                  {
                    "depth": 0,
                    "value": 1.0,
                    "norm_class_idx": 1,
                    "splits": [
                      {
                        "var": 35,
                        "quality": 7.3481361389160156e+01,
                        "le": 4.4153628349304199e+00
                      }
                    ]
                  },
                  {
                    "depth": 1,
                    "value": 0.0,
                    "norm_class_idx": 0,
                    "splits": [
                      {
                        "var": 38,
                        "quality": 5.4380950927734375e+01,
                        "le": 1.2327252626419067e+00
                      }
                    ]
                  },
                  {
                    "depth": 2,
                    "value": 0.0,
                    "norm_class_idx": 0,
                    "splits": [
                      {
                        "var": 15,
                        "quality": 4.6170211791992188e+01,
                        "le": 9.5890293121337891e+00
                      }
                    ]
                  },
                  {
                    "depth": 3,
                    "value": 1.0,
                    "norm_class_idx": 1
                  },
                  {
                    "depth": 3,
                    "value": 0.0,
                    "norm_class_idx": 0,
                    "splits": [
                      {
                        "var": 31,
                        "quality": 4.5043479919433594e+01,
                        "le": 1.0250761032104492e+01
                      }
                    ]
                  },
                  {
                    "depth": 4,
                    "value": 0.0,
                    "norm_class_idx": 0,
                    "splits": [
                      {
                        "var": 49,
                        "quality": 4.4181819915771484e+01,
                        "le": 2.9612755775451660e+00
                      }
                    ]
                  },
                  {
                    "depth": 5,
                    "value": 0.0,
                    "norm_class_idx": 0
                  },
                  {
                    "depth": 5,
                    "value": 0.0,
                    "norm_class_idx": 0,
                    "splits": [
                      {
                        "var": 49,
                        "quality": 11.0,
                        "le": 3.2240216732025146e+00
                      }
                    ]
                  },
                  {
                    "depth": 6,
                    "value": 1.0,
                    "norm_class_idx": 1
                  },
                  {
                    "depth": 6,
                    "value": 0.0,
                    "norm_class_idx": 0
                  },
                  {
                    "depth": 4,
                    "value": 1.0,
                    "norm_class_idx": 1
                  },
                  {
                    "depth": 2,
                    "value": 1.0,
                    "norm_class_idx": 1,
                    "splits": [
                      {
                        "var": 13,
                        "quality": 1.7444444656372070e+01,
                        "le": 5.4967135190963745e-01
                      }
                    ]
                  },
                  {
                    "depth": 3,
                    "value": 1.0,
                    "norm_class_idx": 1,
                    "splits": [
                      {
                        "var": 4,
                        "quality": 1.5600000381469727e+01,
                        "le": 9.9991375207901001e-01
                      }
                    ]
                  },
                  {
                    "depth": 4,
                    "value": 1.0,
                    "norm_class_idx": 1
                  },
                  {
                    "depth": 4,
                    "value": 1.0,
                    "norm_class_idx": 1
                  },
                  {
                    "depth": 3,
                    "value": 0.0,
                    "norm_class_idx": 0
                  },
                  {
                    "depth": 1,
                    "value": 1.0,
                    "norm_class_idx": 1,
                    "splits": [
                      {
                        "var": 0,
                        "quality": 34.0,
                        "le": 9.5506060123443604e-01
                      }
                    ]
                  },
                  {
                    "depth": 2,
                    "value": 1.0,
                    "norm_class_idx": 1
                  },
                  {
                    "depth": 2,
                    "value": 0.0,
                    "norm_class_idx": 0
                  }
                ]
              },
              {
                "nodes": [
                  {
                    "depth": 0,
                    "value": 1.0,
                    "norm_class_idx": 1,
                    "splits": [
                      {
                        "var": 52,
                        "quality": 7.7927726745605469e+01,
                        "le": 9.0658321380615234e+00
                      }
                    ]
                  },
                  {
                    "depth": 1,
                    "value": 0.0,
                    "norm_class_idx": 0,
                    "splits": [
                      {
                        "var": 36,
                        "quality": 3.2066665649414062e+01,
                        "le": 1.2088369131088257e+00
                      }
                    ]
                  },
                  {
                    "depth": 2,
                    "value": 0.0,
                    "norm_class_idx": 0,
                    "splits": [
                      {
                        "var": 44,
                        "quality": 30.0,
                        "le": 3.3098492622375488e+00
                      }
                    ]
                  },
                  {
                    "depth": 3,
                    "value": 0.0,
                    "norm_class_idx": 0
                  },
                  {
                    "depth": 3,
                    "value": 1.0,
                    "norm_class_idx": 1
                  },
                  {
                    "depth": 2,
                    "value": 0.0,
                    "norm_class_idx": 0
                  },
                  {
                    "depth": 1,
                    "value": 1.0,
                    "norm_class_idx": 1,
                    "splits": [
                      {
                        "var": 13,
                        "quality": 5.2980644226074219e+01,
                        "le": 6.2899470329284668e-01
                      }
                    ]
                  },
                  {
                    "depth": 2,
                    "value": 1.0,
                    "norm_class_idx": 1,
                    "splits": [
                      {
                        "var": 29,
                        "quality": 5.2898700714111328e+01,
                        "le": 9.3055057525634766e+00
                      }
                    ]
                  },
                  {
                    "depth": 3,
                    "value": 0.0,
                    "norm_class_idx": 0
                  },
                  {
                    "depth": 3,
                    "value": 1.0,
                    "norm_class_idx": 1,
                    "splits": [
                      {
                        "var": 17,
                        "quality": 5.1148147583007812e+01,
                        "le": 8.1668937683105469e+01
                      }
                    ]
                  },
                  {
                    "depth": 4,
                    "value": 1.0,
                    "norm_class_idx": 1,
                    "splits": [
                      {
                        "var": 22,
                        "quality": 5.1038459777832031e+01,
                        "le": 6.6751213073730469e+01
                      }
                    ]
                  },
                  {
                    "depth": 5,
                    "value": 1.0,
                    "norm_class_idx": 1,
                    "splits": [
                      {
                        "var": 34,
                        "quality": 5.0400001525878906e+01,
                        "le": 4.4535570144653320e+00
                      }
                    ]
                  },
                  {
                    "depth": 6,
                    "value": 1.0,
                    "norm_class_idx": 1
                  },
                  {
                    "depth": 6,
                    "value": 1.0,
                    "norm_class_idx": 1
                  },
                  {
                    "depth": 5,
                    "value": 0.0,
                    "norm_class_idx": 0
                  },
                  {
                    "depth": 4,
                    "value": 0.0,
                    "norm_class_idx": 0
                  },
                  {
                    "depth": 2,
                    "value": 0.0,
                    "norm_class_idx": 0
                  }
                ]
              },
              {
                "nodes": [
                  {
                    "depth": 0,
                    "value": 1.0,
                    "norm_class_idx": 1,
                    "splits": [
                      {
                        "var": 37,
                        "quality": 8.3947174072265625e+01,
                        "le": 7.4972610473632812e+00
                      }
                    ]
                  },
                  {
                    "depth": 1,
                    "value": 0.0,
                    "norm_class_idx": 0,
                    "splits": [
                      {
                        "var": 8,
                        "quality": 3.9727272033691406e+01,
                        "le": 5.8783203125000000e+01
                      }
                    ]
                  },
                  {
                    "depth": 2,
                    "value": 0.0,
                    "norm_class_idx": 0,
                    "splits": [
                      {
                        "var": 5,
                        "quality": 3.8418605804443359e+01,
                        "le": 4.4648528099060059e+00
                      }
                    ]
                  },
                  {
                    "depth": 3,
                    "value": 1.0,
                    "norm_class_idx": 1
                  },
                  {
                    "depth": 3,
                    "value": 0.0,
                    "norm_class_idx": 0,
                    "splits": [
                      {
                        "var": 0,
                        "quality": 3.8500000000000000e+01,
                        "le": 9.0947973728179932e-01
                      }
                    ]
                  },
                  {
                    "depth": 4,
                    "value": 0.0,
                    "norm_class_idx": 0
                  },
                  {
                    "depth": 4,
                    "value": 0.0,
                    "norm_class_idx": 0,
                    "splits": [
                      {
                        "var": 0,
                        "quality": 12.0,
                        "le": 9.1435050964355469e-01
                      }
                    ]
                  },
                  {
                    "depth": 5,
                    "value": 1.0,
                    "norm_class_idx": 1
                  },
                  {
                    "depth": 5,
                    "value": 0.0,
                    "norm_class_idx": 0
                  },
                  {
                    "depth": 2,
                    "value": 1.0,
                    "norm_class_idx": 1
                  },
                  {
                    "depth": 1,
                    "value": 1.0,
                    "norm_class_idx": 1,
                    "splits": [
                      {
                        "var": 17,
                        "quality": 5.2648147583007812e+01,
                        "le": 8.1668937683105469e+01
                      }
                    ]
                  },
                  {
                    "depth": 2,
                    "value": 1.0,
                    "norm_class_idx": 1,
                    "splits": [
                      {
                        "var": 52,
                        "quality": 5.1038459777832031e+01,
                        "le": 8.7506551742553711e+00
                      }
                    ]
                  },
                  {
                    "depth": 3,
                    "value": 0.0,
                    "norm_class_idx": 0
                  },
                  {
                    "depth": 3,
                    "value": 1.0,
                    "norm_class_idx": 1,
                    "splits": [
                      {
                        "var": 23,
                        "quality": 5.0181819915771484e+01,
                        "le": 1.2404952049255371e+01
                      }
                    ]
                  },
                  {
                    "depth": 4,
                    "value": 1.0,
                    "norm_class_idx": 1
                  },
                  {
                    "depth": 4,
                    "value": 1.0,
                    "norm_class_idx": 1,
                    "splits": [
                      {
                        "var": 14,
                        "quality": 11.0,
                        "le": 4.7239326477050781e+01
                      }
                    ]
                  },
                  {
                    "depth": 5,
                    "value": 0.0,
                    "norm_class_idx": 0
                  },
                  {
                    "depth": 5,
                    "value": 1.0,
                    "norm_class_idx": 1
                  },
                  {
                    "depth": 2,
                    "value": 0.0,
                    "norm_class_idx": 0
                  }
                ]
              },
              {
                "nodes": [
                  {
                    "depth": 0,
                    "value": 1.0,
                    "norm_class_idx": 1,
                    "splits": [
                      {
                        "var": 38,
                        "quality": 8.0120773315429688e+01,
                        "le": 9.8312044143676758e-01
                      }
                    ]
                  },
                  {
                    "depth": 1,
                    "value": 0.0,
                    "norm_class_idx": 0,
                    "splits": [
                      {
                        "var": 39,
                        "quality": 3.3333332061767578e+01,
                        "le": 3.0240573883056641e+00
                      }
                    ]
                  },
                  {
                    "depth": 2,
                    "value": 0.0,
                    "norm_class_idx": 0
                  },
                  {
                    "depth": 2,
                    "value": 0.0,
                    "norm_class_idx": 0
                  },
                  {
                    "depth": 1,
                    "value": 1.0,
                    "norm_class_idx": 1,
                    "splits": [
                      {
                        "var": 34,
                        "quality": 56.0,
                        "le": 4.7102518081665039e+00
                      }
                    ]
                  },
                  {
                    "depth": 2,
                    "value": 0.0,
                    "norm_class_idx": 0,
                    "splits": [
                      {
                        "var": 18,
                        "quality": 2.4142856597900391e+01,
                        "le": 6.8667101860046387e+00
                      }
                    ]
                  },
                  {
                    "depth": 3,
                    "value": 1.0,
                    "norm_class_idx": 1,
                    "splits": [
                      {
                        "var": 52,
                        "quality": 14.0,
                        "le": 6.2729339599609375e+00
                      }
                    ]
                  },
                  {
                    "depth": 4,
                    "value": 0.0,
                    "norm_class_idx": 0
                  },
                  {
                    "depth": 4,
                    "value": 1.0,
                    "norm_class_idx": 1
                  },
                  {
                    "depth": 3,
                    "value": 0.0,
                    "norm_class_idx": 0
                  },
                  {
                    "depth": 2,
                    "value": 1.0,
                    "norm_class_idx": 1
                  }
                ]
              },
              {
                "nodes": [
                  {
                    "depth": 0,
                    "value": 0.0,
                    "norm_class_idx": 0,
                    "splits": [
                      {
                        "var": 44,
                        "quality": 7.1596488952636719e+01,
                        "le": 2.4812750816345215e+00
                      }
                    ]
                  },
                  {
                    "depth": 1,
                    "value": 0.0,
                    "norm_class_idx": 0,
                    "splits": [
                      {
                        "var": 49,
                        "quality": 4.1852630615234375e+01,
                        "le": 2.4062175750732422e+00
                      }
                    ]
                  },
                  {
                    "depth": 2,
                    "value": 0.0,
                    "norm_class_idx": 0,
                    "splits": [
                      {
                        "var": 34,
                        "quality": 38.0,
                        "le": 2.7977838516235352e+00
                      }
                    ]
                  },
                  {
                    "depth": 3,
                    "value": 0.0,
                    "norm_class_idx": 0
                  },
                  {
                    "depth": 3,
                    "value": 1.0,
                    "norm_class_idx": 1
                  },
                  {
                    "depth": 2,
                    "value": 1.0,
                    "norm_class_idx": 1
                  },
                  {
                    "depth": 1,
                    "value": 1.0,
                    "norm_class_idx": 1,
                    "splits": [
                      {
                        "var": 3,
                        "quality": 4.3245716094970703e+01,
                        "le": 9.5099461078643799e-01
                      }
                    ]
                  },
                  {
                    "depth": 2,
                    "value": 1.0,
                    "norm_class_idx": 1,
                    "splits": [
                      {
                        "var": 52,
                        "quality": 4.1041667938232422e+01,
                        "le": 5.9778642654418945e+00
                      }
                    ]
                  },
                  {
                    "depth": 3,
                    "value": 0.0,
                    "norm_class_idx": 0
                  },
                  {
                    "depth": 3,
                    "value": 1.0,
                    "norm_class_idx": 1,
                    "splits": [
                      {
                        "var": 0,
                        "quality": 4.2391304016113281e+01,
                        "le": 9.5039832592010498e-01
                      }
                    ]
                  },
                  {
                    "depth": 4,
                    "value": 1.0,
                    "norm_class_idx": 1,
                    "splits": [
                      {
                        "var": 32,
                        "quality": 4.2177776336669922e+01,
                        "le": 8.1820861816406250e+01
                      }
                    ]
                  },
                  {
                    "depth": 5,
                    "value": 1.0,
                    "norm_class_idx": 1,
                    "splits": [
                      {
                        "var": 13,
                        "quality": 4.2046512603759766e+01,
                        "le": 4.4435554742813110e-01
                      }
                    ]
                  },
                  {
                    "depth": 6,
                    "value": 0.0,
                    "norm_class_idx": 0
                  },
                  {
                    "depth": 6,
                    "value": 1.0,
                    "norm_class_idx": 1,
                    "splits": [
                      {
                        "var": 4,
                        "quality": 43.0,
                        "le": 9.2573440074920654e-01
                      }
                    ]
                  },
                  {
                    "depth": 7,
                    "value": 0.0,
                    "norm_class_idx": 0
                  },
                  {
                    "depth": 7,
                    "value": 1.0,
                    "norm_class_idx": 1
                  },
                  {
                    "depth": 5,
                    "value": 0.0,
                    "norm_class_idx": 0
                  },
                  {
                    "depth": 4,
                    "value": 0.0,
                    "norm_class_idx": 0
                  },
                  {
                    "depth": 2,
                    "value": 0.0,
                    "norm_class_idx": 0
                  }
                ]
              },
              {
                "nodes": [
                  {
                    "depth": 0,
                    "value": 0.0,
                    "norm_class_idx": 0,
                    "splits": [
                      {
                        "var": 52,
                        "quality": 8.3030769348144531e+01,
                        "le": 6.5377130508422852e+00
                      }
                    ]
                  },
                  {
                    "depth": 1,
                    "value": 0.0,
                    "norm_class_idx": 0
                  },
                  {
                    "depth": 1,
                    "value": 1.0,
                    "norm_class_idx": 1,
                    "splits": [
                      {
                        "var": 39,
                        "quality": 4.8791961669921875e+01,
                        "le": 2.4071378707885742e+00
                      }
                    ]
                  },
                  {
                    "depth": 2,
                    "value": 0.0,
                    "norm_class_idx": 0,
                    "splits": [
                      {
                        "var": 50,
                        "quality": 1.3111110687255859e+01,
                        "le": 1.8761627674102783e+00
                      }
                    ]
                  },
                  {
                    "depth": 3,
                    "value": 0.0,
                    "norm_class_idx": 0
                  },
                  {
                    "depth": 3,
                    "value": 1.0,
                    "norm_class_idx": 1
                  },
                  {
                    "depth": 2,
                    "value": 1.0,
                    "norm_class_idx": 1,
                    "splits": [
                      {
                        "var": 28,
                        "quality": 4.2048782348632812e+01,
                        "le": 1.8642940521240234e+01
                      }
                    ]
                  },
                  {
                    "depth": 3,
                    "value": 1.0,
                    "norm_class_idx": 1,
                    "splits": [
                      {
                        "var": 34,
                        "quality": 3.9666667938232422e+01,
                        "le": 2.7262268066406250e+00
                      }
                    ]
                  },
                  {
                    "depth": 4,
                    "value": 1.0,
                    "norm_class_idx": 1
                  },
                  {
                    "depth": 4,
                    "value": 1.0,
                    "norm_class_idx": 1
                  },
                  {
                    "depth": 3,
                    "value": 0.0,
                    "norm_class_idx": 0
                  }
                ]
              },
              {
                "nodes": [
                  {
                    "depth": 0,
                    "value": 1.0,
                    "norm_class_idx": 1,
                    "splits": [
                      {
                        "var": 43,
                        "quality": 7.0411766052246094e+01,
                        "le": 2.1173129081726074e+00
                      }
                    ]
                  },
                  {
                    "depth": 1,
                    "value": 0.0,
                    "norm_class_idx": 0,
                    "splits": [
                      {
                        "var": 40,
                        "quality": 3.9046154022216797e+01,
                        "le": 2.3497674465179443e+00
                      }
                    ]
                  },
                  {
                    "depth": 2,
                    "value": 0.0,
                    "norm_class_idx": 0,
                    "splits": [
                      {
                        "var": 8,
                        "quality": 3.3500000000000000e+01,
                        "le": 5.7059299468994141e+01
                      }
                    ]
                  },
                  {
                    "depth": 3,
                    "value": 0.0,
                    "norm_class_idx": 0,
                    "splits": [
                      {
                        "var": 6,
                        "quality": 3.1664516448974609e+01,
                        "le": 5.3776779174804688e+00
                      }
                    ]
                  },
                  {
                    "depth": 4,
                    "value": 0.0,
                    "norm_class_idx": 0
                  },
                  {
                    "depth": 4,
                    "value": 0.0,
                    "norm_class_idx": 0,
                    "splits": [
                      {
                        "var": 35,
                        "quality": 2.9666666030883789e+01,
                        "le": 4.1113185882568359e+00
                      }
                    ]
                  },
                  {
                    "depth": 5,
                    "value": 0.0,
                    "norm_class_idx": 0
                  },
                  {
                    "depth": 5,
                    "value": 0.0,
                    "norm_class_idx": 0
                  },
                  {
                    "depth": 3,
                    "value": 1.0,
                    "norm_class_idx": 1
                  },
                  {
                    "depth": 2,
                    "value": 1.0,
                    "norm_class_idx": 1,
                    "splits": [
                      {
                        "var": 23,
                        "quality": 1.1571428298950195e+01,
                        "le": 1.6519311904907227e+01
                      }
                    ]
                  },
                  {
                    "depth": 3,
                    "value": 1.0,
                    "norm_class_idx": 1,
                    "splits": [
                      {
                        "var": 42,
                        "quality": 1.2153845787048340e+01,
                        "le": 4.8311152458190918e+00
                      }
                    ]
                  },
                  {
                    "depth": 4,
                    "value": 0.0,
                    "norm_class_idx": 0
                  },
                  {
                    "depth": 4,
                    "value": 1.0,
                    "norm_class_idx": 1,
                    "splits": [
                      {
                        "var": 26,
                        "quality": 13.0,
                        "le": 6.1876583099365234e+00
                      }
                    ]
                  },
                  {
                    "depth": 5,
                    "value": 1.0,
                    "norm_class_idx": 1
                  },
                  {
                    "depth": 5,
                    "value": 0.0,
                    "norm_class_idx": 0
                  },
                  {
                    "depth": 3,
                    "value": 0.0,
                    "norm_class_idx": 0
                  },
                  {
                    "depth": 1,
                    "value": 1.0,
                    "norm_class_idx": 1,
                    "splits": [
                      {
                        "var": 14,
                        "quality": 4.5375000000000000e+01,
                        "le": 6.4252319335937500e+01
                      }
                    ]
                  },
                  {
                    "depth": 2,
                    "value": 1.0,
                    "norm_class_idx": 1,
                    "splits": [
                      {
                        "var": 53,
                        "quality": 4.6043479919433594e+01,
                        "le": 2.2142994403839111e+00
                      }
                    ]
                  },
                  {
                    "depth": 3,
                    "value": 0.0,
                    "norm_class_idx": 0
                  },
                  {
                    "depth": 3,
                    "value": 1.0,
                    "norm_class_idx": 1,
                    "splits": [
                      {
                        "var": 53,
                        "quality": 4.4500000000000000e+01,
                        "le": 2.5017437934875488e+00
                      }
                    ]
                  },
                  {
                    "depth": 4,
                    "value": 1.0,
                    "norm_class_idx": 1
                  },
                  {
                    "depth": 4,
                    "value": 1.0,
                    "norm_class_idx": 1
                  },
                  {
                    "depth": 2,
                    "value": 0.0,
                    "norm_class_idx": 0
                  }
                ]
              },
              {
                "nodes": [
                  {
                    "depth": 0,
                    "value": 1.0,
                    "norm_class_idx": 1,
                    "splits": [
                      {
                        "var": 35,
                        "quality": 8.2441413879394531e+01,
                        "le": 2.5445475578308105e+00
                      }
                    ]
                  },
                  {
                    "depth": 1,
                    "value": 0.0,
                    "norm_class_idx": 0,
                    "splits": [
                      {
                        "var": 45,
                        "quality": 4.4046512603759766e+01,
                        "le": 4.0645189285278320e+00
                      }
                    ]
                  },
                  {
                    "depth": 2,
                    "value": 0.0,
                    "norm_class_idx": 0,
                    "splits": [
                      {
                        "var": 7,
                        "quality": 43.0,
                        "le": 2.7298954010009766e+01
                      }
                    ]
                  },
                  {
                    "depth": 3,
                    "value": 1.0,
                    "norm_class_idx": 1
                  },
                  {
                    "depth": 3,
                    "value": 0.0,
                    "norm_class_idx": 0
                  },
                  {
                    "depth": 2,
                    "value": 1.0,
                    "norm_class_idx": 1
                  },
                  {
                    "depth": 1,
                    "value": 1.0,
                    "norm_class_idx": 1,
                    "splits": [
                      {
                        "var": 49,
                        "quality": 4.7786842346191406e+01,
                        "le": 3.5509533882141113e+00
                      }
                    ]
                  },
                  {
                    "depth": 2,
                    "value": 1.0,
                    "norm_class_idx": 1,
                    "splits": [
                      {
                        "var": 36,
                        "quality": 1.5800000190734863e+01,
                        "le": 1.1011456251144409e+00
                      }
                    ]
                  },
                  {
                    "depth": 3,
                    "value": 1.0,
                    "norm_class_idx": 1
                  },
                  {
                    "depth": 3,
                    "value": 0.0,
                    "norm_class_idx": 0
                  },
                  {
                    "depth": 2,
                    "value": 1.0,
                    "norm_class_idx": 1,
                    "splits": [
                      {
                        "var": 38,
                        "quality": 40.0,
                        "le": 1.1925536394119263e+00
                      }
                    ]
                  },
                  {
                    "depth": 3,
                    "value": 0.0,
                    "norm_class_idx": 0
                  },
                  {
                    "depth": 3,
                    "value": 1.0,
                    "norm_class_idx": 1
                  }
                ]
              },
              {
                "nodes": [
                  {
                    "depth": 0,
                    "value": 1.0,
                    "norm_class_idx": 1,
                    "splits": [
                      {
                        "var": 53,
                        "quality": 8.6666664123535156e+01,
                        "le": 1.3767547607421875e+00
                      }
                    ]
                  },
                  {
                    "depth": 1,
                    "value": 0.0,
                    "norm_class_idx": 0
                  },
                  {
                    "depth": 1,
                    "value": 1.0,
                    "norm_class_idx": 1,
                    "splits": [
                      {
                        "var": 53,
                        "quality": 5.0675121307373047e+01,
                        "le": 2.5266585350036621e+00
                      }
                    ]
                  },
                  {
                    "depth": 2,
                    "value": 1.0,
                    "norm_class_idx": 1,
                    "splits": [
                      {
                        "var": 45,
                        "quality": 1.7125000000000000e+01,
                        "le": 3.4942898750305176e+00
                      }
                    ]
                  },
                  {
                    "depth": 3,
                    "value": 0.0,
                    "norm_class_idx": 0,
                    "splits": [
                      {
                        "var": 30,
                        "quality": 1.1800000190734863e+01,
                        "le": 1.2082075119018555e+01
                      }
                    ]
                  },
                  {
                    "depth": 4,
                    "value": 1.0,
                    "norm_class_idx": 1
                  },
                  {
                    "depth": 4,
                    "value": 0.0,
                    "norm_class_idx": 0
                  },
                  {
                    "depth": 3,
                    "value": 1.0,
                    "norm_class_idx": 1
                  },
                  {
                    "depth": 2,
                    "value": 1.0,
                    "norm_class_idx": 1,
                    "splits": [
                      {
                        "var": 35,
                        "quality": 39.0,
                        "le": 2.4697055816650391e+00
                      }
                    ]
                  },
                  {
                    "depth": 3,
                    "value": 0.0,
                    "norm_class_idx": 0
                  },
                  {
                    "depth": 3,
                    "value": 1.0,
                    "norm_class_idx": 1
                  }
                ]
              },
              {
                "nodes": [
                  {
                    "depth": 0,
                    "value": 1.0,
                    "norm_class_idx": 1,
                    "splits": [
                      {
                        "var": 42,
                        "quality": 6.1210021972656250e+01,
                        "le": 1.1191738128662109e+01
                      }
                    ]
                  },
                  {
                    "depth": 1,
                    "value": 0.0,
                    "norm_class_idx": 0,
                    "splits": [
                      {
                        "var": 35,
                        "quality": 4.1171428680419922e+01,
                        "le": 3.9532620906829834e+00
                      }
                    ]
                  },
                  {
                    "depth": 2,
                    "value": 0.0,
                    "norm_class_idx": 0,
                    "splits": [
                      {
                        "var": 5,
                        "quality": 3.6219512939453125e+01,
                        "le": 1.4956443786621094e+01
                      }
                    ]
                  },
                  {
                    "depth": 3,
                    "value": 0.0,
                    "norm_class_idx": 0,
                    "splits": [
                      {
                        "var": 20,
                        "quality": 3.3975757598876953e+01,
                        "le": 3.6872758865356445e+00
                      }
                    ]
                  },
                  {
                    "depth": 4,
                    "value": 0.0,
                    "norm_class_idx": 0,
                    "splits": [
                      {
                        "var": 28,
                        "quality": 11.0,
                        "le": 5.5023298263549805e+00
                      }
                    ]
                  },
                  {
                    "depth": 5,
                    "value": 0.0,
                    "norm_class_idx": 0
                  },
                  {
                    "depth": 5,
                    "value": 1.0,
                    "norm_class_idx": 1
                  },
                  {
                    "depth": 4,
                    "value": 0.0,
                    "norm_class_idx": 0,
                    "splits": [
                      {
                        "var": 42,
                        "quality": 2.8222221374511719e+01,
                        "le": 8.1737089157104492e+00
                      }
                    ]
                  },
                  {
                    "depth": 5,
                    "value": 0.0,
                    "norm_class_idx": 0
                  },
                  {
                    "depth": 5,
                    "value": 0.0,
                    "norm_class_idx": 0
                  },
                  {
                    "depth": 3,
                    "value": 1.0,
                    "norm_class_idx": 1
                  },
                  {
                    "depth": 2,
                    "value": 1.0,
                    "norm_class_idx": 1,
                    "splits": [
                      {
                        "var": 27,
                        "quality": 1.2666666984558105e+01,
                        "le": 2.6207466125488281e+01
                      }
                    ]
                  },
                  {
                    "depth": 3,
                    "value": 1.0,
                    "norm_class_idx": 1
                  },
                  {
                    "depth": 3,
                    "value": 0.0,
                    "norm_class_idx": 0
                  },
                  {
                    "depth": 1,
                    "value": 1.0,
                    "norm_class_idx": 1,
                    "splits": [
                      {
                        "var": 40,
                        "quality": 3.9445220947265625e+01,
                        "le": 3.8199996948242188e+00
                      }
                    ]
                  },
                  {
                    "depth": 2,
                    "value": 0.0,
                    "norm_class_idx": 0,
                    "splits": [
                      {
                        "var": 5,
                        "quality": 13.0,
                        "le": 7.9279680252075195e+00
                      }
                    ]
                  },
                  {
                    "depth": 3,
                    "value": 1.0,
                    "norm_class_idx": 1
                  },
                  {
                    "depth": 3,
                    "value": 0.0,
                    "norm_class_idx": 0
                  },
                  {
                    "depth": 2,
                    "value": 1.0,
                    "norm_class_idx": 1,
                    "splits": [
                      {
                        "var": 17,
                        "quality": 3.1666666030883789e+01,
                        "le": 8.1183319091796875e+01
                      }
                    ]
                  },
                  {
                    "depth": 3,
                    "value": 1.0,
                    "norm_class_idx": 1
                  },
                  {
                    "depth": 3,
                    "value": 1.0,
                    "norm_class_idx": 1
                  }
                ]
              },
              {
                "nodes": [
                  {
                    "depth": 0,
                    "value": 1.0,
                    "norm_class_idx": 1,
                    "splits": [
                      {
                        "var": 53,
                        "quality": 7.2953552246093750e+01,
                        "le": 2.0157856941223145e+00
                      }
                    ]
                  },
                  {
                    "depth": 1,
                    "value": 0.0,
                    "norm_class_idx": 0,
                    "splits": [
                      {
                        "var": 42,
                        "quality": 3.6470588684082031e+01,
                        "le": 4.3901748657226562e+00
                      }
                    ]
                  },
                  {
                    "depth": 2,
                    "value": 0.0,
                    "norm_class_idx": 0
                  },
                  {
                    "depth": 2,
                    "value": 0.0,
                    "norm_class_idx": 0,
                    "splits": [
                      {
                        "var": 1,
                        "quality": 2.2266666412353516e+01,
                        "le": 1.2283076477050781e+02
                      }
                    ]
                  },
                  {
                    "depth": 3,
                    "value": 0.0,
                    "norm_class_idx": 0,
                    "splits": [
                      {
                        "var": 34,
                        "quality": 2.1111110687255859e+01,
                        "le": 2.9754257202148438e+00
                      }
                    ]
                  },
                  {
                    "depth": 4,
                    "value": 0.0,
                    "norm_class_idx": 0
                  },
                  {
                    "depth": 4,
                    "value": 0.0,
                    "norm_class_idx": 0,
                    "splits": [
                      {
                        "var": 19,
                        "quality": 1.3012987136840820e+01,
                        "le": 9.0712499618530273e+00
                      }
                    ]
                  },
                  {
                    "depth": 5,
                    "value": 1.0,
                    "norm_class_idx": 1
                  },
                  {
                    "depth": 5,
                    "value": 0.0,
                    "norm_class_idx": 0,
                    "splits": [
                      {
                        "var": 0,
                        "quality": 11.0,
                        "le": 8.3118110895156860e-01
                      }
                    ]
                  },
                  {
                    "depth": 6,
                    "value": 1.0,
                    "norm_class_idx": 1
                  },
                  {
                    "depth": 6,
                    "value": 0.0,
                    "norm_class_idx": 0
                  },
                  {
                    "depth": 3,
                    "value": 1.0,
                    "norm_class_idx": 1
                  },
                  {
                    "depth": 1,
                    "value": 1.0,
                    "norm_class_idx": 1,
                    "splits": [
                      {
                        "var": 19,
                        "quality": 4.2520408630371094e+01,
                        "le": 2.6081862449645996e+00
                      }
                    ]
                  },
                  {
                    "depth": 2,
                    "value": 0.0,
                    "norm_class_idx": 0
                  },
                  {
                    "depth": 2,
                    "value": 1.0,
                    "norm_class_idx": 1,
                    "splits": [
                      {
                        "var": 35,
                        "quality": 4.1777778625488281e+01,
                        "le": 4.8902864456176758e+00
                      }
                    ]
                  },
                  {
                    "depth": 3,
                    "value": 1.0,
                    "norm_class_idx": 1,
                    "splits": [
                      {
                        "var": 21,
                        "quality": 1.3500000000000000e+01,
                        "le": 1.0175349712371826e+00
                      }
                    ]
                  },
                  {
                    "depth": 4,
                    "value": 1.0,
                    "norm_class_idx": 1,
                    "splits": [
                      {
                        "var": 3,
                        "quality": 12.0,
                        "le": 9.2749869823455811e-01
                      }
                    ]
                  },
                  {
                    "depth": 5,
                    "value": 1.0,
                    "norm_class_idx": 1
                  },
                  {
                    "depth": 5,
                    "value": 0.0,
                    "norm_class_idx": 0
                  },
                  {
                    "depth": 4,
                    "value": 0.0,
                    "norm_class_idx": 0
                  },
                  {
                    "depth": 3,
                    "value": 1.0,
                    "norm_class_idx": 1
                  }
                ]
              },
              {
                "nodes": [
                  {
                    "depth": 0,
                    "value": 1.0,
                    "norm_class_idx": 1,
                    "splits": [
                      {
                        "var": 43,
                        "quality": 7.4992927551269531e+01,
                        "le": 1.9073789119720459e+00
                      }
                    ]
                  },
                  {
                    "depth": 1,
                    "value": 0.0,
                    "norm_class_idx": 0,
                    "splits": [
                      {
                        "var": 38,
                        "quality": 5.6282978057861328e+01,
                        "le": 9.8312044143676758e-01
                      }
                    ]
                  },
                  {
                    "depth": 2,
                    "value": 0.0,
                    "norm_class_idx": 0,
                    "splits": [
                      {
                        "var": 32,
                        "quality": 4.5044445037841797e+01,
                        "le": 1.8865282058715820e+01
                      }
                    ]
                  },
                  {
                    "depth": 3,
                    "value": 1.0,
                    "norm_class_idx": 1
                  },
                  {
                    "depth": 3,
                    "value": 0.0,
                    "norm_class_idx": 0,
                    "splits": [
                      {
                        "var": 21,
                        "quality": 45.0,
                        "le": 7.9873123168945312e+00
                      }
                    ]
                  },
                  {
                    "depth": 4,
                    "value": 0.0,
                    "norm_class_idx": 0
                  },
                  {
                    "depth": 4,
                    "value": 1.0,
                    "norm_class_idx": 1
                  },
                  {
                    "depth": 2,
                    "value": 1.0,
                    "norm_class_idx": 1,
                    "splits": [
                      {
                        "var": 23,
                        "quality": 1.8111110687255859e+01,
                        "le": 2.4153296947479248e+00
                      }
                    ]
                  },
                  {
                    "depth": 3,
                    "value": 0.0,
                    "norm_class_idx": 0
                  },
                  {
                    "depth": 3,
                    "value": 1.0,
                    "norm_class_idx": 1,
                    "splits": [
                      {
                        "var": 5,
                        "quality": 1.6500000000000000e+01,
                        "le": 6.5744371414184570e+00
                      }
                    ]
                  },
                  {
                    "depth": 4,
                    "value": 1.0,
                    "norm_class_idx": 1
                  },
                  {
                    "depth": 4,
                    "value": 1.0,
                    "norm_class_idx": 1
                  },
                  {
                    "depth": 1,
                    "value": 1.0,
                    "norm_class_idx": 1,
                    "splits": [
                      {
                        "var": 17,
                        "quality": 3.6666667938232422e+01,
                        "le": 8.1820861816406250e+01
                      }
                    ]
                  },
                  {
                    "depth": 2,
                    "value": 1.0,
                    "norm_class_idx": 1
                  },
                  {
                    "depth": 2,
                    "value": 1.0,
                    "norm_class_idx": 1
                  }
                ]
              },
              {
                "nodes": [
                  {
                    "depth": 0,
                    "value": 1.0,
                    "norm_class_idx": 1,
                    "splits": [
                      {
                        "var": 50,
                        "quality": 7.9066665649414062e+01,
                        "le": 2.2014296054840088e+00
                      }
                    ]
                  },
                  {
                    "depth": 1,
                    "value": 0.0,
                    "norm_class_idx": 0,
                    "splits": [
                      {
                        "var": 35,
                        "quality": 30.0,
                        "le": 2.5843868255615234e+00
                      }
                    ]
                  },
                  {
                    "depth": 2,
                    "value": 0.0,
                    "norm_class_idx": 0
                  },
                  {
                    "depth": 2,
                    "value": 1.0,
                    "norm_class_idx": 1
                  },
                  {
                    "depth": 1,
                    "value": 1.0,
                    "norm_class_idx": 1,
                    "splits": [
                      {
                        "var": 22,
                        "quality": 5.9347827911376953e+01,
                        "le": 7.8123947143554688e+01
                      }
                    ]
                  },
                  {
                    "depth": 2,
                    "value": 1.0,
                    "norm_class_idx": 1,
                    "splits": [
                      {
                        "var": 49,
                        "quality": 5.6317893981933594e+01,
                        "le": 3.6510782241821289e+00
                      }
                    ]
                  },
                  {
                    "depth": 3,
                    "value": 1.0,
                    "norm_class_idx": 1,
                    "splits": [
                      {
                        "var": 13,
                        "quality": 1.4800000190734863e+01,
                        "le": 5.0280016660690308e-01
                      }
                    ]
                  },
                  {
                    "depth": 4,
                    "value": 1.0,
                    "norm_class_idx": 1
                  },
                  {
                    "depth": 4,
                    "value": 0.0,
                    "norm_class_idx": 0
                  },
                  {
                    "depth": 3,
                    "value": 1.0,
                    "norm_class_idx": 1,
                    "splits": [
                      {
                        "var": 13,
                        "quality": 47.0,
                        "le": 4.4435554742813110e-01
                      }
                    ]
                  },
                  {
                    "depth": 4,
                    "value": 1.0,
                    "norm_class_idx": 1
                  },
                  {
                    "depth": 4,
                    "value": 1.0,
                    "norm_class_idx": 1
                  },
                  {
                    "depth": 2,
                    "value": 0.0,
                    "norm_class_idx": 0
                  }
                ]
              },
              {
                "nodes": [
                  {
                    "depth": 0,
                    "value": 1.0,
                    "norm_class_idx": 1,
                    "splits": [
                      {
                        "var": 47,
                        "quality": 6.7311111450195312e+01,
                        "le": 7.4308662414550781e+00
                      }
                    ]
                  },
                  {
                    "depth": 1,
                    "value": 0.0,
                    "norm_class_idx": 0,
                    "splits": [
                      {
                        "var": 25,
                        "quality": 3.0777778625488281e+01,
                        "le": 2.9955172538757324e+00
                      }
                    ]
                  },
                  {
                    "depth": 2,
                    "value": 1.0,
                    "norm_class_idx": 1,
                    "splits": [
                      {
                        "var": 30,
                        "quality": 1.4666666984558105e+01,
                        "le": 7.8803377151489258e+00
                      }
                    ]
                  },
                  {
                    "depth": 3,
                    "value": 0.0,
                    "norm_class_idx": 0
                  },
                  {
                    "depth": 3,
                    "value": 1.0,
                    "norm_class_idx": 1,
                    "splits": [
                      {
                        "var": 43,
                        "quality": 12.0,
                        "le": 8.1070816516876221e-01
                      }
                    ]
                  },
                  {
                    "depth": 4,
                    "value": 0.0,
                    "norm_class_idx": 0
                  },
                  {
                    "depth": 4,
                    "value": 1.0,
                    "norm_class_idx": 1
                  },
                  {
                    "depth": 2,
                    "value": 0.0,
                    "norm_class_idx": 0,
                    "splits": [
                      {
                        "var": 35,
                        "quality": 2.5079999923706055e+01,
                        "le": 4.9124484062194824e+00
                      }
                    ]
                  },
                  {
                    "depth": 3,
                    "value": 0.0,
                    "norm_class_idx": 0,
                    "splits": [
                      {
                        "var": 27,
                        "quality": 24.0,
                        "le": 9.8742160797119141e+00
                      }
                    ]
                  },
                  {
                    "depth": 4,
                    "value": 0.0,
                    "norm_class_idx": 0
                  },
                  {
                    "depth": 4,
                    "value": 0.0,
                    "norm_class_idx": 0
                  },
                  {
                    "depth": 3,
                    "value": 1.0,
                    "norm_class_idx": 1
                  },
                  {
                    "depth": 1,
                    "value": 1.0,
                    "norm_class_idx": 1,
                    "splits": [
                      {
                        "var": 39,
                        "quality": 5.2615383148193359e+01,
                        "le": 2.7868790626525879e+00
                      }
                    ]
                  },
                  {
                    "depth": 2,
                    "value": 0.0,
                    "norm_class_idx": 0
                  },
                  {
                    "depth": 2,
                    "value": 1.0,
                    "norm_class_idx": 1,
                    "splits": [
                      {
                        "var": 50,
                        "quality": 4.6295455932617188e+01,
                        "le": 2.8403506278991699e+00
                      }
                    ]
                  },
                  {
                    "depth": 3,
                    "value": 1.0,
                    "norm_class_idx": 1
                  },
                  {
                    "depth": 3,
                    "value": 1.0,
                    "norm_class_idx": 1,
                    "splits": [
                      {
                        "var": 9,
                        "quality": 4.2500000000000000e+01,
                        "le": 9.2105931043624878e-01
                      }
                    ]
                  },
                  {
                    "depth": 4,
                    "value": 1.0,
                    "norm_class_idx": 1
                  },
                  {
                    "depth": 4,
                    "value": 1.0,
                    "norm_class_idx": 1
                  }
                ]
              }
            ]
          }
        }
      },
      "pathClasses": [
        {
          "name": "Ignore*",
          "color": [
            180,
            180,
            180
          ]
        },
        {
          "name": "PDPN",
          "color": [
            255,
            128,
            0
          ]
        }
      ],
      "requestProbabilityEstimate": false,
      "filter": "DETECTIONS_ALL",
      "timestamp": 1715268701515
    },
    {
      "object_classifier_type": "OpenCVMLClassifier",
      "featureExtractor": {
        "feature_extractor_type": "DefaultFeatureExtractor",
        "measurements": [
          "Detection probability",
          "Nucleus: Area µm^2",
          "Nucleus: Length µm",
          "Nucleus: Circularity",
          "Nucleus: Solidity",
          "Nucleus: Max diameter µm",
          "Nucleus: Min diameter µm",
          "Cell: Area µm^2",
          "Cell: Length µm",
          "Cell: Circularity",
          "Cell: Solidity",
          "Cell: Max diameter µm",
          "Cell: Min diameter µm",
          "Nucleus/Cell area ratio",
          "DAPI: Nucleus: Mean",
          "DAPI: Nucleus: Median",
          "DAPI: Nucleus: Min",
          "DAPI: Nucleus: Max",
          "DAPI: Nucleus: Std.Dev.",
          "DAPI: Cytoplasm: Mean",
          "DAPI: Cytoplasm: Median",
          "DAPI: Cytoplasm: Min",
          "DAPI: Cytoplasm: Max",
          "DAPI: Cytoplasm: Std.Dev.",
          "DAPI: Membrane: Mean",
          "DAPI: Membrane: Median",
          "DAPI: Membrane: Min",
          "DAPI: Membrane: Max",
          "DAPI: Membrane: Std.Dev.",
          "DAPI: Cell: Mean",
          "DAPI: Cell: Median",
          "DAPI: Cell: Min",
          "DAPI: Cell: Max",
          "DAPI: Cell: Std.Dev.",
          "PDGFRa: Nucleus: Mean",
          "PDGFRa: Nucleus: Median",
          "PDGFRa: Nucleus: Min",
          "PDGFRa: Nucleus: Max",
          "PDGFRa: Nucleus: Std.Dev.",
          "PDGFRa: Cytoplasm: Mean",
          "PDGFRa: Cytoplasm: Median",
          "PDGFRa: Cytoplasm: Min",
          "PDGFRa: Cytoplasm: Max",
          "PDGFRa: Cytoplasm: Std.Dev.",
          "PDGFRa: Membrane: Mean",
          "PDGFRa: Membrane: Median",
          "PDGFRa: Membrane: Min",
          "PDGFRa: Membrane: Max",
          "PDGFRa: Membrane: Std.Dev.",
          "PDGFRa: Cell: Mean",
          "PDGFRa: Cell: Median",
          "PDGFRa: Cell: Min",
          "PDGFRa: Cell: Max",
          "PDGFRa: Cell: Std.Dev."
        ]
      },
      "classifier": {
        "class": "RTrees",
        "statmodel": {
          "opencv_ml_rtrees": {
            "format": 3,
            "is_classifier": 1,
            "var_all": 55,
            "var_count": 54,
            "ord_var_count": 54,
            "cat_var_count": 1,
            "training_params": {
              "use_surrogates": 0,
              "max_categories": 10,
              "regression_accuracy": 0.0,
              "max_depth": 25,
              "min_sample_count": 10,
              "cross_validation_folds": 0,
              "nactive_vars": 0
            },
            "global_var_idx": 1,
            "var_idx": [
              0,
              1,
              2,
              3,
              4,
              5,
              6,
              7,
              8,
              9,
              10,
              11,
              12,
              13,
              14,
              15,
              16,
              17,
              18,
              19,
              20,
              21,
              22,
              23,
              24,
              25,
              26,
              27,
              28,
              29,
              30,
              31,
              32,
              33,
              34,
              35,
              36,
              37,
              38,
              39,
              40,
              41,
              42,
              43,
              44,
              45,
              46,
              47,
              48,
              49,
              50,
              51,
              52,
              53
            ],
            "var_type": [
              0,
              0,
              0,
              0,
              0,
              0,
              0,
              0,
              0,
              0,
              0,
              0,
              0,
              0,
              0,
              0,
              0,
              0,
              0,
              0,
              0,
              0,
              0,
              0,
              0,
              0,
              0,
              0,
              0,
              0,
              0,
              0,
              0,
              0,
              0,
              0,
              0,
              0,
              0,
              0,
              0,
              0,
              0,
              0,
              0,
              0,
              0,
              0,
              0,
              0,
              0,
              0,
              0,
              0,
              1
            ],
            "cat_ofs": [
              0,
              0,
              0,
              0,
              0,
              0,
              0,
              0,
              0,
              0,
              0,
              0,
              0,
              0,
              0,
              0,
              0,
              0,
              0,
              0,
              0,
              0,
              0,
              0,
              0,
              0,
              0,
              0,
              0,
              0,
              0,
              0,
              0,
              0,
              0,
              0,
              0,
              0,
              0,
              0,
              0,
              0,
              0,
              0,
              0,
              0,
              0,
              0,
              0,
              0,
              0,
              0,
              0,
              0,
              0,
              0,
              0,
              0,
              0,
              0,
              0,
              0,
              0,
              0,
              0,
              0,
              0,
              0,
              0,
              0,
              0,
              0,
              0,
              0,
              0,
              0,
              0,
              0,
              0,
              0,
              0,
              0,
              0,
              0,
              0,
              0,
              0,
              0,
              0,
              0,
              0,
              0,
              0,
              0,
              0,
              0,
              0,
              0,
              0,
              0,
              0,
              0,
              0,
              0,
              0,
              0,
              0,
              0
            ],
            "class_labels": [
              0,
              1
            ],
            "missing_subst": [
              0.0,
              0.0,
              0.0,
              0.0,
              0.0,
              0.0,
              0.0,
              0.0,
              0.0,
              0.0,
              0.0,
              0.0,
              0.0,
              0.0,
              0.0,
              0.0,
              0.0,
              0.0,
              0.0,
              0.0,
              0.0,
              0.0,
              0.0,
              0.0,
              0.0,
              0.0,
              0.0,
              0.0,
              0.0,
              0.0,
              0.0,
              0.0,
              0.0,
              0.0,
              0.0,
              0.0,
              0.0,
              0.0,
              0.0,
              0.0,
              0.0,
              0.0,
              0.0,
              0.0,
              0.0,
              0.0,
              0.0,
              0.0,
              0.0,
              0.0,
              0.0,
              0.0,
              0.0,
              0.0,
              0.0
            ],
            "oob_error": 0.0,
            "ntrees": 50,
            "trees": [
              {
                "nodes": [
                  {
                    "depth": 0,
                    "value": 1.0,
                    "norm_class_idx": 1,
                    "splits": [
                      {
                        "var": 38,
                        "quality": 1.0015555572509766e+02,
                        "le": 1.8696549534797668e-01
                      }
                    ]
                  },
                  {
                    "depth": 1,
                    "value": 0.0,
                    "norm_class_idx": 0,
                    "splits": [
                      {
                        "var": 32,
                        "quality": 2.6285715103149414e+01,
                        "le": 1.1298051834106445e+01
                      }
                    ]
                  },
                  {
                    "depth": 2,
                    "value": 1.0,
                    "norm_class_idx": 1
                  },
                  {
                    "depth": 2,
                    "value": 0.0,
                    "norm_class_idx": 0,
                    "splits": [
                      {
                        "var": 49,
                        "quality": 2.6666666030883789e+01,
                        "le": 5.4923278093338013e-01
                      }
                    ]
                  },
                  {
                    "depth": 3,
                    "value": 0.0,
                    "norm_class_idx": 0
                  },
                  {
                    "depth": 3,
                    "value": 1.0,
                    "norm_class_idx": 1
                  },
                  {
                    "depth": 1,
                    "value": 1.0,
                    "norm_class_idx": 1,
                    "splits": [
                      {
                        "var": 14,
                        "quality": 8.0568183898925781e+01,
                        "le": 5.7799182891845703e+01
                      }
                    ]
                  },
                  {
                    "depth": 2,
                    "value": 1.0,
                    "norm_class_idx": 1,
                    "splits": [
                      {
                        "var": 5,
                        "quality": 8.0367813110351562e+01,
                        "le": 1.5314291000366211e+01
                      }
                    ]
                  },
                  {
                    "depth": 3,
                    "value": 1.0,
                    "norm_class_idx": 1,
                    "splits": [
                      {
                        "var": 49,
                        "quality": 8.1275314331054688e+01,
                        "le": 4.5492163300514221e-01
                      }
                    ]
                  },
                  {
                    "depth": 4,
                    "value": 1.0,
                    "norm_class_idx": 1
                  },
                  {
                    "depth": 4,
                    "value": 1.0,
                    "norm_class_idx": 1,
                    "splits": [
                      {
                        "var": 30,
                        "quality": 7.7500000000000000e+01,
                        "le": 3.1026332855224609e+01
                      }
                    ]
                  },
                  {
                    "depth": 5,
                    "value": 1.0,
                    "norm_class_idx": 1
                  },
                  {
                    "depth": 5,
                    "value": 1.0,
                    "norm_class_idx": 1
                  },
                  {
                    "depth": 3,
                    "value": 0.0,
                    "norm_class_idx": 0
                  },
                  {
                    "depth": 2,
                    "value": 0.0,
                    "norm_class_idx": 0
                  }
                ]
              },
              {
                "nodes": [
                  {
                    "depth": 0,
                    "value": 1.0,
                    "norm_class_idx": 1,
                    "splits": [
                      {
                        "var": 39,
                        "quality": 9.8602157592773438e+01,
                        "le": 3.5677683353424072e-01
                      }
                    ]
                  },
                  {
                    "depth": 1,
                    "value": 0.0,
                    "norm_class_idx": 0,
                    "splits": [
                      {
                        "var": 48,
                        "quality": 4.3571430206298828e+01,
                        "le": 3.4450656175613403e-01
                      }
                    ]
                  },
                  {
                    "depth": 2,
                    "value": 0.0,
                    "norm_class_idx": 0
                  },
                  {
                    "depth": 2,
                    "value": 0.0,
                    "norm_class_idx": 0
                  },
                  {
                    "depth": 1,
                    "value": 1.0,
                    "norm_class_idx": 1,
                    "splits": [
                      {
                        "var": 13,
                        "quality": 6.2147476196289062e+01,
                        "le": 5.0046592950820923e-01
                      }
                    ]
                  },
                  {
                    "depth": 2,
                    "value": 1.0,
                    "norm_class_idx": 1,
                    "splits": [
                      {
                        "var": 33,
                        "quality": 5.3400001525878906e+01,
                        "le": 1.8083896636962891e+01
                      }
                    ]
                  },
                  {
                    "depth": 3,
                    "value": 1.0,
                    "norm_class_idx": 1
                  },
                  {
                    "depth": 3,
                    "value": 1.0,
                    "norm_class_idx": 1
                  },
                  {
                    "depth": 2,
                    "value": 1.0,
                    "norm_class_idx": 1,
                    "splits": [
                      {
                        "var": 50,
                        "quality": 1.4800000190734863e+01,
                        "le": 5.0108057260513306e-01
                      }
                    ]
                  },
                  {
                    "depth": 3,
                    "value": 0.0,
                    "norm_class_idx": 0
                  },
                  {
                    "depth": 3,
                    "value": 1.0,
                    "norm_class_idx": 1
                  }
                ]
              },
              {
                "nodes": [
                  {
                    "depth": 0,
                    "value": 1.0,
                    "norm_class_idx": 1,
                    "splits": [
                      {
                        "var": 39,
                        "quality": 9.2400001525878906e+01,
                        "le": 3.0258965492248535e-01
                      }
                    ]
                  },
                  {
                    "depth": 1,
                    "value": 0.0,
                    "norm_class_idx": 0,
                    "splits": [
                      {
                        "var": 22,
                        "quality": 3.5657142639160156e+01,
                        "le": 1.7370235443115234e+01
                      }
                    ]
                  },
                  {
                    "depth": 2,
                    "value": 1.0,
                    "norm_class_idx": 1
                  },
                  {
                    "depth": 2,
                    "value": 0.0,
                    "norm_class_idx": 0,
                    "splits": [
                      {
                        "var": 30,
                        "quality": 35.0,
                        "le": 6.1107788085937500e+00
                      }
                    ]
                  },
                  {
                    "depth": 3,
                    "value": 1.0,
                    "norm_class_idx": 1
                  },
                  {
                    "depth": 3,
                    "value": 0.0,
                    "norm_class_idx": 0
                  },
                  {
                    "depth": 1,
                    "value": 1.0,
                    "norm_class_idx": 1,
                    "splits": [
                      {
                        "var": 43,
                        "quality": 6.4103897094726562e+01,
                        "le": 2.2909566760063171e-01
                      }
                    ]
                  },
                  {
                    "depth": 2,
                    "value": 0.0,
                    "norm_class_idx": 0
                  },
                  {
                    "depth": 2,
                    "value": 1.0,
                    "norm_class_idx": 1,
                    "splits": [
                      {
                        "var": 1,
                        "quality": 6.9542854309082031e+01,
                        "le": 6.0592605590820312e+01
                      }
                    ]
                  },
                  {
                    "depth": 3,
                    "value": 1.0,
                    "norm_class_idx": 1,
                    "splits": [
                      {
                        "var": 44,
                        "quality": 6.6250000000000000e+01,
                        "le": 4.3358442187309265e-01
                      }
                    ]
                  },
                  {
                    "depth": 4,
                    "value": 1.0,
                    "norm_class_idx": 1
                  },
                  {
                    "depth": 4,
                    "value": 1.0,
                    "norm_class_idx": 1
                  },
                  {
                    "depth": 3,
                    "value": 0.0,
                    "norm_class_idx": 0
                  }
                ]
              },
              {
                "nodes": [
                  {
                    "depth": 0,
                    "value": 1.0,
                    "norm_class_idx": 1,
                    "splits": [
                      {
                        "var": 39,
                        "quality": 1.0335395812988281e+02,
                        "le": 3.5481810569763184e-01
                      }
                    ]
                  },
                  {
                    "depth": 1,
                    "value": 0.0,
                    "norm_class_idx": 0,
                    "splits": [
                      {
                        "var": 10,
                        "quality": 3.2285713195800781e+01,
                        "le": 9.9591612815856934e-01
                      }
                    ]
                  },
                  {
                    "depth": 2,
                    "value": 0.0,
                    "norm_class_idx": 0
                  },
                  {
                    "depth": 2,
                    "value": 0.0,
                    "norm_class_idx": 0,
                    "splits": [
                      {
                        "var": 43,
                        "quality": 1.1600000381469727e+01,
                        "le": 2.6940119266510010e-01
                      }
                    ]
                  },
                  {
                    "depth": 3,
                    "value": 0.0,
                    "norm_class_idx": 0
                  },
                  {
                    "depth": 3,
                    "value": 1.0,
                    "norm_class_idx": 1
                  },
                  {
                    "depth": 1,
                    "value": 1.0,
                    "norm_class_idx": 1,
                    "splits": [
                      {
                        "var": 50,
                        "quality": 7.6582580566406250e+01,
                        "le": 3.4582942724227905e-01
                      }
                    ]
                  },
                  {
                    "depth": 2,
                    "value": 0.0,
                    "norm_class_idx": 0
                  },
                  {
                    "depth": 2,
                    "value": 1.0,
                    "norm_class_idx": 1,
                    "splits": [
                      {
                        "var": 1,
                        "quality": 73.0,
                        "le": 6.0617141723632812e+01
                      }
                    ]
                  },
                  {
                    "depth": 3,
                    "value": 1.0,
                    "norm_class_idx": 1
                  },
                  {
                    "depth": 3,
                    "value": 0.0,
                    "norm_class_idx": 0
                  }
                ]
              },
              {
                "nodes": [
                  {
                    "depth": 0,
                    "value": 1.0,
                    "norm_class_idx": 1,
                    "splits": [
                      {
                        "var": 52,
                        "quality": 9.6896125793457031e+01,
                        "le": 1.5154960155487061e+00
                      }
                    ]
                  },
                  {
                    "depth": 1,
                    "value": 0.0,
                    "norm_class_idx": 0,
                    "splits": [
                      {
                        "var": 1,
                        "quality": 3.3725490570068359e+01,
                        "le": 2.1468141555786133e+01
                      }
                    ]
                  },
                  {
                    "depth": 2,
                    "value": 1.0,
                    "norm_class_idx": 1
                  },
                  {
                    "depth": 2,
                    "value": 0.0,
                    "norm_class_idx": 0,
                    "splits": [
                      {
                        "var": 27,
                        "quality": 3.2285713195800781e+01,
                        "le": 1.5840477943420410e+01
                      }
                    ]
                  },
                  {
                    "depth": 3,
                    "value": 0.0,
                    "norm_class_idx": 0
                  },
                  {
                    "depth": 3,
                    "value": 0.0,
                    "norm_class_idx": 0
                  },
                  {
                    "depth": 1,
                    "value": 1.0,
                    "norm_class_idx": 1,
                    "splits": [
                      {
                        "var": 1,
                        "quality": 6.9268394470214844e+01,
                        "le": 6.0617141723632812e+01
                      }
                    ]
                  },
                  {
                    "depth": 2,
                    "value": 1.0,
                    "norm_class_idx": 1,
                    "splits": [
                      {
                        "var": 34,
                        "quality": 6.9800003051757812e+01,
                        "le": 5.4011273384094238e-01
                      }
                    ]
                  },
                  {
                    "depth": 3,
                    "value": 1.0,
                    "norm_class_idx": 1,
                    "splits": [
                      {
                        "var": 5,
                        "quality": 11.0,
                        "le": 7.6595473289489746e+00
                      }
                    ]
                  },
                  {
                    "depth": 4,
                    "value": 1.0,
                    "norm_class_idx": 1
                  },
                  {
                    "depth": 4,
                    "value": 0.0,
                    "norm_class_idx": 0
                  },
                  {
                    "depth": 3,
                    "value": 1.0,
                    "norm_class_idx": 1
                  },
                  {
                    "depth": 2,
                    "value": 0.0,
                    "norm_class_idx": 0
                  }
                ]
              },
              {
                "nodes": [
                  {
                    "depth": 0,
                    "value": 1.0,
                    "norm_class_idx": 1,
                    "splits": [
                      {
                        "var": 37,
                        "quality": 9.5523811340332031e+01,
                        "le": 1.1448135375976562e+00
                      }
                    ]
                  },
                  {
                    "depth": 1,
                    "value": 0.0,
                    "norm_class_idx": 0,
                    "splits": [
                      {
                        "var": 14,
                        "quality": 2.9600000381469727e+01,
                        "le": 1.8829467773437500e+01
                      }
                    ]
                  },
                  {
                    "depth": 2,
                    "value": 1.0,
                    "norm_class_idx": 1
                  },
                  {
                    "depth": 2,
                    "value": 0.0,
                    "norm_class_idx": 0,
                    "splits": [
                      {
                        "var": 34,
                        "quality": 30.0,
                        "le": 3.7897315621376038e-01
                      }
                    ]
                  },
                  {
                    "depth": 3,
                    "value": 0.0,
                    "norm_class_idx": 0
                  },
                  {
                    "depth": 3,
                    "value": 1.0,
                    "norm_class_idx": 1
                  },
                  {
                    "depth": 1,
                    "value": 1.0,
                    "norm_class_idx": 1,
                    "splits": [
                      {
                        "var": 33,
                        "quality": 7.4562316894531250e+01,
                        "le": 1.8043251037597656e+01
                      }
                    ]
                  },
                  {
                    "depth": 2,
                    "value": 1.0,
                    "norm_class_idx": 1,
                    "splits": [
                      {
                        "var": 8,
                        "quality": 6.7333335876464844e+01,
                        "le": 4.3779335021972656e+01
                      }
                    ]
                  },
                  {
                    "depth": 3,
                    "value": 1.0,
                    "norm_class_idx": 1
                  },
                  {
                    "depth": 3,
                    "value": 1.0,
                    "norm_class_idx": 1
                  },
                  {
                    "depth": 2,
                    "value": 1.0,
                    "norm_class_idx": 1,
                    "splits": [
                      {
                        "var": 30,
                        "quality": 1.1888889312744141e+01,
                        "le": 2.0162258148193359e+01
                      }
                    ]
                  },
                  {
                    "depth": 3,
                    "value": 1.0,
                    "norm_class_idx": 1
                  },
                  {
                    "depth": 3,
                    "value": 0.0,
                    "norm_class_idx": 0
                  }
                ]
              },
              {
                "nodes": [
                  {
                    "depth": 0,
                    "value": 1.0,
                    "norm_class_idx": 1,
                    "splits": [
                      {
                        "var": 35,
                        "quality": 9.4666664123535156e+01,
                        "le": 5.7089865207672119e-01
                      }
                    ]
                  },
                  {
                    "depth": 1,
                    "value": 0.0,
                    "norm_class_idx": 0,
                    "splits": [
                      {
                        "var": 43,
                        "quality": 4.6138889312744141e+01,
                        "le": 3.1192421913146973e-01
                      }
                    ]
                  },
                  {
                    "depth": 2,
                    "value": 0.0,
                    "norm_class_idx": 0,
                    "splits": [
                      {
                        "var": 12,
                        "quality": 36.0,
                        "le": 4.9591093063354492e+00
                      }
                    ]
                  },
                  {
                    "depth": 3,
                    "value": 1.0,
                    "norm_class_idx": 1
                  },
                  {
                    "depth": 3,
                    "value": 0.0,
                    "norm_class_idx": 0
                  },
                  {
                    "depth": 2,
                    "value": 1.0,
                    "norm_class_idx": 1,
                    "splits": [
                      {
                        "var": 28,
                        "quality": 1.5444444656372070e+01,
                        "le": 2.6756179332733154e+00
                      }
                    ]
                  },
                  {
                    "depth": 3,
                    "value": 1.0,
                    "norm_class_idx": 1
                  },
                  {
                    "depth": 3,
                    "value": 0.0,
                    "norm_class_idx": 0,
                    "splits": [
                      {
                        "var": 7,
                        "quality": 1.4467532157897949e+01,
                        "le": 7.2926620483398438e+01
                      }
                    ]
                  },
                  {
                    "depth": 4,
                    "value": 1.0,
                    "norm_class_idx": 1
                  },
                  {
                    "depth": 4,
                    "value": 0.0,
                    "norm_class_idx": 0,
                    "splits": [
                      {
                        "var": 13,
                        "quality": 11.0,
                        "le": 5.7161974906921387e-01
                      }
                    ]
                  },
                  {
                    "depth": 5,
                    "value": 0.0,
                    "norm_class_idx": 0
                  },
                  {
                    "depth": 5,
                    "value": 1.0,
                    "norm_class_idx": 1
                  },
                  {
                    "depth": 1,
                    "value": 1.0,
                    "norm_class_idx": 1,
                    "splits": [
                      {
                        "var": 11,
                        "quality": 5.7333332061767578e+01,
                        "le": 1.7295120239257812e+01
                      }
                    ]
                  },
                  {
                    "depth": 2,
                    "value": 1.0,
                    "norm_class_idx": 1
                  },
                  {
                    "depth": 2,
                    "value": 1.0,
                    "norm_class_idx": 1
                  }
                ]
              },
              {
                "nodes": [
                  {
                    "depth": 0,
                    "value": 1.0,
                    "norm_class_idx": 1,
                    "splits": [
                      {
                        "var": 42,
                        "quality": 1.0003334045410156e+02,
                        "le": 1.4341008663177490e+00
                      }
                    ]
                  },
                  {
                    "depth": 1,
                    "value": 0.0,
                    "norm_class_idx": 0,
                    "splits": [
                      {
                        "var": 45,
                        "quality": 49.0,
                        "le": 4.7000020742416382e-01
                      }
                    ]
                  },
                  {
                    "depth": 2,
                    "value": 0.0,
                    "norm_class_idx": 0
                  },
                  {
                    "depth": 2,
                    "value": 1.0,
                    "norm_class_idx": 1
                  },
                  {
                    "depth": 1,
                    "value": 1.0,
                    "norm_class_idx": 1,
                    "splits": [
                      {
                        "var": 27,
                        "quality": 6.3470588684082031e+01,
                        "le": 4.7981575012207031e+01
                      }
                    ]
                  },
                  {
                    "depth": 2,
                    "value": 1.0,
                    "norm_class_idx": 1,
                    "splits": [
                      {
                        "var": 9,
                        "quality": 6.4121215820312500e+01,
                        "le": 7.1129429340362549e-01
                      }
                    ]
                  },
                  {
                    "depth": 3,
                    "value": 0.0,
                    "norm_class_idx": 0
                  },
                  {
                    "depth": 3,
                    "value": 1.0,
                    "norm_class_idx": 1,
                    "splits": [
                      {
                        "var": 2,
                        "quality": 66.0,
                        "le": 3.3981201171875000e+01
                      }
                    ]
                  },
                  {
                    "depth": 4,
                    "value": 1.0,
                    "norm_class_idx": 1
                  },
                  {
                    "depth": 4,
                    "value": 0.0,
                    "norm_class_idx": 0
                  },
                  {
                    "depth": 2,
                    "value": 0.0,
                    "norm_class_idx": 0
                  }
                ]
              },
              {
                "nodes": [
                  {
                    "depth": 0,
                    "value": 1.0,
                    "norm_class_idx": 1,
                    "splits": [
                      {
                        "var": 42,
                        "quality": 8.6016807556152344e+01,
                        "le": 1.4913451671600342e+00
                      }
                    ]
                  },
                  {
                    "depth": 1,
                    "value": 0.0,
                    "norm_class_idx": 0,
                    "splits": [
                      {
                        "var": 36,
                        "quality": 2.8066667556762695e+01,
                        "le": 7.1918718516826630e-02
                      }
                    ]
                  },
                  {
                    "depth": 2,
                    "value": 0.0,
                    "norm_class_idx": 0,
                    "splits": [
                      {
                        "var": 53,
                        "quality": 2.7333333969116211e+01,
                        "le": 2.4610590934753418e-01
                      }
                    ]
                  },
                  {
                    "depth": 3,
                    "value": 0.0,
                    "norm_class_idx": 0
                  },
                  {
                    "depth": 3,
                    "value": 1.0,
                    "norm_class_idx": 1
                  },
                  {
                    "depth": 2,
                    "value": 1.0,
                    "norm_class_idx": 1
                  },
                  {
                    "depth": 1,
                    "value": 1.0,
                    "norm_class_idx": 1,
                    "splits": [
                      {
                        "var": 35,
                        "quality": 7.9236839294433594e+01,
                        "le": 2.7970141172409058e-01
                      }
                    ]
                  },
                  {
                    "depth": 2,
                    "value": 0.0,
                    "norm_class_idx": 0
                  },
                  {
                    "depth": 2,
                    "value": 1.0,
                    "norm_class_idx": 1,
                    "splits": [
                      {
                        "var": 27,
                        "quality": 7.2027778625488281e+01,
                        "le": 4.2678634643554688e+01
                      }
                    ]
                  },
                  {
                    "depth": 3,
                    "value": 1.0,
                    "norm_class_idx": 1,
                    "splits": [
                      {
                        "var": 10,
                        "quality": 72.0,
                        "le": 9.2786026000976562e-01
                      }
                    ]
                  },
                  {
                    "depth": 4,
                    "value": 0.0,
                    "norm_class_idx": 0
                  },
                  {
                    "depth": 4,
                    "value": 1.0,
                    "norm_class_idx": 1
                  },
                  {
                    "depth": 3,
                    "value": 0.0,
                    "norm_class_idx": 0
                  }
                ]
              },
              {
                "nodes": [
                  {
                    "depth": 0,
                    "value": 1.0,
                    "norm_class_idx": 1,
                    "splits": [
                      {
                        "var": 43,
                        "quality": 9.3040168762207031e+01,
                        "le": 3.0589461326599121e-01
                      }
                    ]
                  },
                  {
                    "depth": 1,
                    "value": 0.0,
                    "norm_class_idx": 0,
                    "splits": [
                      {
                        "var": 34,
                        "quality": 4.1200000762939453e+01,
                        "le": 5.1349091529846191e-01
                      }
                    ]
                  },
                  {
                    "depth": 2,
                    "value": 0.0,
                    "norm_class_idx": 0
                  },
                  {
                    "depth": 2,
                    "value": 1.0,
                    "norm_class_idx": 1
                  },
                  {
                    "depth": 1,
                    "value": 1.0,
                    "norm_class_idx": 1,
                    "splits": [
                      {
                        "var": 8,
                        "quality": 6.8586853027343750e+01,
                        "le": 4.2662933349609375e+01
                      }
                    ]
                  },
                  {
                    "depth": 2,
                    "value": 1.0,
                    "norm_class_idx": 1,
                    "splits": [
                      {
                        "var": 38,
                        "quality": 6.7029853820800781e+01,
                        "le": 1.9482445716857910e-01
                      }
                    ]
                  },
                  {
                    "depth": 3,
                    "value": 0.0,
                    "norm_class_idx": 0
                  },
                  {
                    "depth": 3,
                    "value": 1.0,
                    "norm_class_idx": 1,
                    "splits": [
                      {
                        "var": 14,
                        "quality": 6.5400001525878906e+01,
                        "le": 4.1437969207763672e+01
                      }
                    ]
                  },
                  {
                    "depth": 4,
                    "value": 1.0,
                    "norm_class_idx": 1
                  },
                  {
                    "depth": 4,
                    "value": 1.0,
                    "norm_class_idx": 1
                  },
                  {
                    "depth": 2,
                    "value": 0.0,
                    "norm_class_idx": 0
                  }
                ]
              },
              {
                "nodes": [
                  {
                    "depth": 0,
                    "value": 1.0,
                    "norm_class_idx": 1,
                    "splits": [
                      {
                        "var": 47,
                        "quality": 8.9464050292968750e+01,
                        "le": 1.0678559541702271e+00
                      }
                    ]
                  },
                  {
                    "depth": 1,
                    "value": 0.0,
                    "norm_class_idx": 0,
                    "splits": [
                      {
                        "var": 53,
                        "quality": 18.0,
                        "le": 4.7101178765296936e-01
                      }
                    ]
                  },
                  {
                    "depth": 2,
                    "value": 0.0,
                    "norm_class_idx": 0
                  },
                  {
                    "depth": 2,
                    "value": 1.0,
                    "norm_class_idx": 1
                  },
                  {
                    "depth": 1,
                    "value": 1.0,
                    "norm_class_idx": 1,
                    "splits": [
                      {
                        "var": 37,
                        "quality": 8.5103897094726562e+01,
                        "le": 1.1523051261901855e+00
                      }
                    ]
                  },
                  {
                    "depth": 2,
                    "value": 0.0,
                    "norm_class_idx": 0,
                    "splits": [
                      {
                        "var": 0,
                        "quality": 14.0,
                        "le": 8.6335593461990356e-01
                      }
                    ]
                  },
                  {
                    "depth": 3,
                    "value": 0.0,
                    "norm_class_idx": 0
                  },
                  {
                    "depth": 3,
                    "value": 1.0,
                    "norm_class_idx": 1
                  },
                  {
                    "depth": 2,
                    "value": 1.0,
                    "norm_class_idx": 1,
                    "splits": [
                      {
                        "var": 50,
                        "quality": 8.0235290527343750e+01,
                        "le": 4.8012846708297729e-01
                      }
                    ]
                  },
                  {
                    "depth": 3,
                    "value": 1.0,
                    "norm_class_idx": 1,
                    "splits": [
                      {
                        "var": 5,
                        "quality": 14.0,
                        "le": 8.7613668441772461e+00
                      }
                    ]
                  },
                  {
                    "depth": 4,
                    "value": 1.0,
                    "norm_class_idx": 1
                  },
                  {
                    "depth": 4,
                    "value": 0.0,
                    "norm_class_idx": 0
                  },
                  {
                    "depth": 3,
                    "value": 1.0,
                    "norm_class_idx": 1
                  }
                ]
              },
              {
                "nodes": [
                  {
                    "depth": 0,
                    "value": 1.0,
                    "norm_class_idx": 1,
                    "splits": [
                      {
                        "var": 38,
                        "quality": 9.3751304626464844e+01,
                        "le": 1.8953287601470947e-01
                      }
                    ]
                  },
                  {
                    "depth": 1,
                    "value": 0.0,
                    "norm_class_idx": 0,
                    "splits": [
                      {
                        "var": 8,
                        "quality": 2.7648351669311523e+01,
                        "le": 2.8561721801757812e+01
                      }
                    ]
                  },
                  {
                    "depth": 2,
                    "value": 0.0,
                    "norm_class_idx": 0
                  },
                  {
                    "depth": 2,
                    "value": 0.0,
                    "norm_class_idx": 0,
                    "splits": [
                      {
                        "var": 49,
                        "quality": 2.4666666030883789e+01,
                        "le": 3.6840364336967468e-01
                      }
                    ]
                  },
                  {
                    "depth": 3,
                    "value": 0.0,
                    "norm_class_idx": 0
                  },
                  {
                    "depth": 3,
                    "value": 0.0,
                    "norm_class_idx": 0
                  },
                  {
                    "depth": 1,
                    "value": 1.0,
                    "norm_class_idx": 1,
                    "splits": [
                      {
                        "var": 49,
                        "quality": 7.2161392211914062e+01,
                        "le": 4.5401546359062195e-01
                      }
                    ]
                  },
                  {
                    "depth": 2,
                    "value": 0.0,
                    "norm_class_idx": 0
                  },
                  {
                    "depth": 2,
                    "value": 1.0,
                    "norm_class_idx": 1,
                    "splits": [
                      {
                        "var": 23,
                        "quality": 7.0669837951660156e+01,
                        "le": 1.2364969253540039e+01
                      }
                    ]
                  },
                  {
                    "depth": 3,
                    "value": 1.0,
                    "norm_class_idx": 1,
                    "splits": [
                      {
                        "var": 20,
                        "quality": 67.0,
                        "le": 1.2501787185668945e+01
                      }
                    ]
                  },
                  {
                    "depth": 4,
                    "value": 1.0,
                    "norm_class_idx": 1
                  },
                  {
                    "depth": 4,
                    "value": 1.0,
                    "norm_class_idx": 1
                  },
                  {
                    "depth": 3,
                    "value": 1.0,
                    "norm_class_idx": 1
                  }
                ]
              },
              {
                "nodes": [
                  {
                    "depth": 0,
                    "value": 1.0,
                    "norm_class_idx": 1,
                    "splits": [
                      {
                        "var": 53,
                        "quality": 9.2084213256835938e+01,
                        "le": 2.1166020631790161e-01
                      }
                    ]
                  },
                  {
                    "depth": 1,
                    "value": 0.0,
                    "norm_class_idx": 0
                  },
                  {
                    "depth": 1,
                    "value": 1.0,
                    "norm_class_idx": 1,
                    "splits": [
                      {
                        "var": 11,
                        "quality": 7.4214469909667969e+01,
                        "le": 1.7233425140380859e+01
                      }
                    ]
                  },
                  {
                    "depth": 2,
                    "value": 1.0,
                    "norm_class_idx": 1,
                    "splits": [
                      {
                        "var": 15,
                        "quality": 7.4878051757812500e+01,
                        "le": 6.4679466247558594e+01
                      }
                    ]
                  },
                  {
                    "depth": 3,
                    "value": 1.0,
                    "norm_class_idx": 1,
                    "splits": [
                      {
                        "var": 34,
                        "quality": 7.3875137329101562e+01,
                        "le": 3.7577247619628906e-01
                      }
                    ]
                  },
                  {
                    "depth": 4,
                    "value": 1.0,
                    "norm_class_idx": 1,
                    "splits": [
                      {
                        "var": 0,
                        "quality": 1.1222222328186035e+01,
                        "le": 8.5107028484344482e-01
                      }
                    ]
                  },
                  {
                    "depth": 5,
                    "value": 0.0,
                    "norm_class_idx": 0
                  },
                  {
                    "depth": 5,
                    "value": 1.0,
                    "norm_class_idx": 1
                  },
                  {
                    "depth": 4,
                    "value": 1.0,
                    "norm_class_idx": 1,
                    "splits": [
                      {
                        "var": 33,
                        "quality": 6.7400001525878906e+01,
                        "le": 1.8004663467407227e+01
                      }
                    ]
                  },
                  {
                    "depth": 5,
                    "value": 1.0,
                    "norm_class_idx": 1
                  },
                  {
                    "depth": 5,
                    "value": 1.0,
                    "norm_class_idx": 1
                  },
                  {
                    "depth": 3,
                    "value": 0.0,
                    "norm_class_idx": 0
                  },
                  {
                    "depth": 2,
                    "value": 0.0,
                    "norm_class_idx": 0
                  }
                ]
              },
              {
                "nodes": [
                  {
                    "depth": 0,
                    "value": 1.0,
                    "norm_class_idx": 1,
                    "splits": [
                      {
                        "var": 37,
                        "quality": 9.8650718688964844e+01,
                        "le": 1.4600415229797363e+00
                      }
                    ]
                  },
                  {
                    "depth": 1,
                    "value": 0.0,
                    "norm_class_idx": 0,
                    "splits": [
                      {
                        "var": 14,
                        "quality": 2.9791505813598633e+01,
                        "le": 1.5381763458251953e+01
                      }
                    ]
                  },
                  {
                    "depth": 2,
                    "value": 1.0,
                    "norm_class_idx": 1
                  },
                  {
                    "depth": 2,
                    "value": 0.0,
                    "norm_class_idx": 0,
                    "splits": [
                      {
                        "var": 36,
                        "quality": 2.9941177368164062e+01,
                        "le": 1.4621330797672272e-01
                      }
                    ]
                  },
                  {
                    "depth": 3,
                    "value": 0.0,
                    "norm_class_idx": 0,
                    "splits": [
                      {
                        "var": 23,
                        "quality": 3.0250000000000000e+01,
                        "le": 3.7103209495544434e+00
                      }
                    ]
                  },
                  {
                    "depth": 4,
                    "value": 1.0,
                    "norm_class_idx": 1
                  },
                  {
                    "depth": 4,
                    "value": 0.0,
                    "norm_class_idx": 0,
                    "splits": [
                      {
                        "var": 5,
                        "quality": 3.0064516067504883e+01,
                        "le": 5.7141056060791016e+00
                      }
                    ]
                  },
                  {
                    "depth": 5,
                    "value": 1.0,
                    "norm_class_idx": 1
                  },
                  {
                    "depth": 5,
                    "value": 0.0,
                    "norm_class_idx": 0,
                    "splits": [
                      {
                        "var": 4,
                        "quality": 2.9333333969116211e+01,
                        "le": 9.9080657958984375e-01
                      }
                    ]
                  },
                  {
                    "depth": 6,
                    "value": 0.0,
                    "norm_class_idx": 0
                  },
                  {
                    "depth": 6,
                    "value": 0.0,
                    "norm_class_idx": 0
                  },
                  {
                    "depth": 3,
                    "value": 1.0,
                    "norm_class_idx": 1
                  },
                  {
                    "depth": 1,
                    "value": 1.0,
                    "norm_class_idx": 1,
                    "splits": [
                      {
                        "var": 15,
                        "quality": 73.0,
                        "le": 4.3131031036376953e+01
                      }
                    ]
                  },
                  {
                    "depth": 2,
                    "value": 1.0,
                    "norm_class_idx": 1
                  },
                  {
                    "depth": 2,
                    "value": 1.0,
                    "norm_class_idx": 1
                  }
                ]
              },
              {
                "nodes": [
                  {
                    "depth": 0,
                    "value": 1.0,
                    "norm_class_idx": 1,
                    "splits": [
                      {
                        "var": 7,
                        "quality": 8.0754211425781250e+01,
                        "le": 7.1545104980468750e+01
                      }
                    ]
                  },
                  {
                    "depth": 1,
                    "value": 1.0,
                    "norm_class_idx": 1,
                    "splits": [
                      {
                        "var": 38,
                        "quality": 5.9835712432861328e+01,
                        "le": 1.9173066318035126e-01
                      }
                    ]
                  },
                  {
                    "depth": 2,
                    "value": 0.0,
                    "norm_class_idx": 0
                  },
                  {
                    "depth": 2,
                    "value": 1.0,
                    "norm_class_idx": 1,
                    "splits": [
                      {
                        "var": 34,
                        "quality": 55.0,
                        "le": 4.3873563408851624e-01
                      }
                    ]
                  },
                  {
                    "depth": 3,
                    "value": 0.0,
                    "norm_class_idx": 0
                  },
                  {
                    "depth": 3,
                    "value": 1.0,
                    "norm_class_idx": 1
                  },
                  {
                    "depth": 1,
                    "value": 0.0,
                    "norm_class_idx": 0,
                    "splits": [
                      {
                        "var": 37,
                        "quality": 4.6611110687255859e+01,
                        "le": 1.4175343513488770e+00
                      }
                    ]
                  },
                  {
                    "depth": 2,
                    "value": 0.0,
                    "norm_class_idx": 0,
                    "splits": [
                      {
                        "var": 28,
                        "quality": 3.4058822631835938e+01,
                        "le": 1.1415427923202515e+00
                      }
                    ]
                  },
                  {
                    "depth": 3,
                    "value": 1.0,
                    "norm_class_idx": 1
                  },
                  {
                    "depth": 3,
                    "value": 0.0,
                    "norm_class_idx": 0,
                    "splits": [
                      {
                        "var": 19,
                        "quality": 34.0,
                        "le": 3.0185041427612305e+00
                      }
                    ]
                  },
                  {
                    "depth": 4,
                    "value": 1.0,
                    "norm_class_idx": 1
                  },
                  {
                    "depth": 4,
                    "value": 0.0,
                    "norm_class_idx": 0
                  },
                  {
                    "depth": 2,
                    "value": 1.0,
                    "norm_class_idx": 1,
                    "splits": [
                      {
                        "var": 8,
                        "quality": 18.0,
                        "le": 3.3115390777587891e+01
                      }
                    ]
                  },
                  {
                    "depth": 3,
                    "value": 0.0,
                    "norm_class_idx": 0
                  },
                  {
                    "depth": 3,
                    "value": 1.0,
                    "norm_class_idx": 1
                  }
                ]
              },
              {
                "nodes": [
                  {
                    "depth": 0,
                    "value": 1.0,
                    "norm_class_idx": 1,
                    "splits": [
                      {
                        "var": 47,
                        "quality": 7.6382316589355469e+01,
                        "le": 9.2776441574096680e-01
                      }
                    ]
                  },
                  {
                    "depth": 1,
                    "value": 0.0,
                    "norm_class_idx": 0,
                    "splits": [
                      {
                        "var": 15,
                        "quality": 2.5076923370361328e+01,
                        "le": 1.2610012054443359e+01
                      }
                    ]
                  },
                  {
                    "depth": 2,
                    "value": 1.0,
                    "norm_class_idx": 1
                  },
                  {
                    "depth": 2,
                    "value": 0.0,
                    "norm_class_idx": 0,
                    "splits": [
                      {
                        "var": 28,
                        "quality": 26.0,
                        "le": 1.1200988769531250e+01
                      }
                    ]
                  },
                  {
                    "depth": 3,
                    "value": 0.0,
                    "norm_class_idx": 0
                  },
                  {
                    "depth": 3,
                    "value": 1.0,
                    "norm_class_idx": 1
                  },
                  {
                    "depth": 1,
                    "value": 1.0,
                    "norm_class_idx": 1,
                    "splits": [
                      {
                        "var": 40,
                        "quality": 6.8260604858398438e+01,
                        "le": 3.3075350522994995e-01
                      }
                    ]
                  },
                  {
                    "depth": 2,
                    "value": 0.0,
                    "norm_class_idx": 0,
                    "splits": [
                      {
                        "var": 38,
                        "quality": 2.8384614944458008e+01,
                        "le": 2.2970668971538544e-01
                      }
                    ]
                  },
                  {
                    "depth": 3,
                    "value": 0.0,
                    "norm_class_idx": 0
                  },
                  {
                    "depth": 3,
                    "value": 1.0,
                    "norm_class_idx": 1,
                    "splits": [
                      {
                        "var": 28,
                        "quality": 13.0,
                        "le": 9.8619976043701172e+00
                      }
                    ]
                  },
                  {
                    "depth": 4,
                    "value": 1.0,
                    "norm_class_idx": 1
                  },
                  {
                    "depth": 4,
                    "value": 0.0,
                    "norm_class_idx": 0
                  },
                  {
                    "depth": 2,
                    "value": 1.0,
                    "norm_class_idx": 1,
                    "splits": [
                      {
                        "var": 16,
                        "quality": 5.6370368957519531e+01,
                        "le": 1.3213506698608398e+01
                      }
                    ]
                  },
                  {
                    "depth": 3,
                    "value": 1.0,
                    "norm_class_idx": 1,
                    "splits": [
                      {
                        "var": 9,
                        "quality": 54.0,
                        "le": 7.1129429340362549e-01
                      }
                    ]
                  },
                  {
                    "depth": 4,
                    "value": 0.0,
                    "norm_class_idx": 0
                  },
                  {
                    "depth": 4,
                    "value": 1.0,
                    "norm_class_idx": 1
                  },
                  {
                    "depth": 3,
                    "value": 0.0,
                    "norm_class_idx": 0
                  }
                ]
              },
              {
                "nodes": [
                  {
                    "depth": 0,
                    "value": 1.0,
                    "norm_class_idx": 1,
                    "splits": [
                      {
                        "var": 37,
                        "quality": 9.5455711364746094e+01,
                        "le": 1.1544423103332520e+00
                      }
                    ]
                  },
                  {
                    "depth": 1,
                    "value": 0.0,
                    "norm_class_idx": 0,
                    "splits": [
                      {
                        "var": 28,
                        "quality": 3.4395832061767578e+01,
                        "le": 2.6756179332733154e+00
                      }
                    ]
                  },
                  {
                    "depth": 2,
                    "value": 1.0,
                    "norm_class_idx": 1
                  },
                  {
                    "depth": 2,
                    "value": 0.0,
                    "norm_class_idx": 0,
                    "splits": [
                      {
                        "var": 14,
                        "quality": 32.0,
                        "le": 4.2208442687988281e+01
                      }
                    ]
                  },
                  {
                    "depth": 3,
                    "value": 0.0,
                    "norm_class_idx": 0
                  },
                  {
                    "depth": 3,
                    "value": 1.0,
                    "norm_class_idx": 1
                  },
                  {
                    "depth": 1,
                    "value": 1.0,
                    "norm_class_idx": 1,
                    "splits": [
                      {
                        "var": 53,
                        "quality": 7.0900001525878906e+01,
                        "le": 2.3507058620452881e-01
                      }
                    ]
                  },
                  {
                    "depth": 2,
                    "value": 0.0,
                    "norm_class_idx": 0
                  },
                  {
                    "depth": 2,
                    "value": 1.0,
                    "norm_class_idx": 1,
                    "splits": [
                      {
                        "var": 11,
                        "quality": 7.2410255432128906e+01,
                        "le": 1.8566841125488281e+01
                      }
                    ]
                  },
                  {
                    "depth": 3,
                    "value": 1.0,
                    "norm_class_idx": 1,
                    "splits": [
                      {
                        "var": 42,
                        "quality": 7.2233764648437500e+01,
                        "le": 1.0714659690856934e+00
                      }
                    ]
                  },
                  {
                    "depth": 4,
                    "value": 0.0,
                    "norm_class_idx": 0
                  },
                  {
                    "depth": 4,
                    "value": 1.0,
                    "norm_class_idx": 1,
                    "splits": [
                      {
                        "var": 28,
                        "quality": 7.2171424865722656e+01,
                        "le": 1.2370790481567383e+01
                      }
                    ]
                  },
                  {
                    "depth": 5,
                    "value": 1.0,
                    "norm_class_idx": 1,
                    "splits": [
                      {
                        "var": 9,
                        "quality": 70.0,
                        "le": 7.1236240863800049e-01
                      }
                    ]
                  },
                  {
                    "depth": 6,
                    "value": 0.0,
                    "norm_class_idx": 0
                  },
                  {
                    "depth": 6,
                    "value": 1.0,
                    "norm_class_idx": 1
                  },
                  {
                    "depth": 5,
                    "value": 1.0,
                    "norm_class_idx": 1
                  },
                  {
                    "depth": 3,
                    "value": 0.0,
                    "norm_class_idx": 0
                  }
                ]
              },
              {
                "nodes": [
                  {
                    "depth": 0,
                    "value": 1.0,
                    "norm_class_idx": 1,
                    "splits": [
                      {
                        "var": 43,
                        "quality": 9.5653083801269531e+01,
                        "le": 2.5274741649627686e-01
                      }
                    ]
                  },
                  {
                    "depth": 1,
                    "value": 0.0,
                    "norm_class_idx": 0,
                    "splits": [
                      {
                        "var": 52,
                        "quality": 3.1071428298950195e+01,
                        "le": 1.5049145221710205e+00
                      }
                    ]
                  },
                  {
                    "depth": 2,
                    "value": 0.0,
                    "norm_class_idx": 0,
                    "splits": [
                      {
                        "var": 1,
                        "quality": 28.0,
                        "le": 9.4459209442138672e+00
                      }
                    ]
                  },
                  {
                    "depth": 3,
                    "value": 1.0,
                    "norm_class_idx": 1
                  },
                  {
                    "depth": 3,
                    "value": 0.0,
                    "norm_class_idx": 0
                  },
                  {
                    "depth": 2,
                    "value": 1.0,
                    "norm_class_idx": 1
                  },
                  {
                    "depth": 1,
                    "value": 1.0,
                    "norm_class_idx": 1,
                    "splits": [
                      {
                        "var": 1,
                        "quality": 7.7595237731933594e+01,
                        "le": 7.3684692382812500e+01
                      }
                    ]
                  },
                  {
                    "depth": 2,
                    "value": 1.0,
                    "norm_class_idx": 1,
                    "splits": [
                      {
                        "var": 7,
                        "quality": 7.5666664123535156e+01,
                        "le": 7.5111160278320312e+01
                      }
                    ]
                  },
                  {
                    "depth": 3,
                    "value": 1.0,
                    "norm_class_idx": 1
                  },
                  {
                    "depth": 3,
                    "value": 1.0,
                    "norm_class_idx": 1,
                    "splits": [
                      {
                        "var": 25,
                        "quality": 2.5555555343627930e+01,
                        "le": 3.7870182991027832e+00
                      }
                    ]
                  },
                  {
                    "depth": 4,
                    "value": 1.0,
                    "norm_class_idx": 1
                  },
                  {
                    "depth": 4,
                    "value": 0.0,
                    "norm_class_idx": 0
                  },
                  {
                    "depth": 2,
                    "value": 0.0,
                    "norm_class_idx": 0
                  }
                ]
              },
              {
                "nodes": [
                  {
                    "depth": 0,
                    "value": 1.0,
                    "norm_class_idx": 1,
                    "splits": [
                      {
                        "var": 50,
                        "quality": 9.7056030273437500e+01,
                        "le": 3.2971245050430298e-01
                      }
                    ]
                  },
                  {
                    "depth": 1,
                    "value": 0.0,
                    "norm_class_idx": 0,
                    "splits": [
                      {
                        "var": 35,
                        "quality": 3.1864864349365234e+01,
                        "le": 3.5814312100410461e-01
                      }
                    ]
                  },
                  {
                    "depth": 2,
                    "value": 0.0,
                    "norm_class_idx": 0,
                    "splits": [
                      {
                        "var": 17,
                        "quality": 3.1666666030883789e+01,
                        "le": 3.5523391723632812e+01
                      }
                    ]
                  },
                  {
                    "depth": 3,
                    "value": 0.0,
                    "norm_class_idx": 0,
                    "splits": [
                      {
                        "var": 48,
                        "quality": 1.0399999618530273e+01,
                        "le": 2.6949316263198853e-01
                      }
                    ]
                  },
                  {
                    "depth": 4,
                    "value": 0.0,
                    "norm_class_idx": 0
                  },
                  {
                    "depth": 4,
                    "value": 1.0,
                    "norm_class_idx": 1
                  },
                  {
                    "depth": 3,
                    "value": 0.0,
                    "norm_class_idx": 0
                  },
                  {
                    "depth": 2,
                    "value": 1.0,
                    "norm_class_idx": 1
                  },
                  {
                    "depth": 1,
                    "value": 1.0,
                    "norm_class_idx": 1,
                    "splits": [
                      {
                        "var": 48,
                        "quality": 7.1632911682128906e+01,
                        "le": 2.1533785760402679e-01
                      }
                    ]
                  },
                  {
                    "depth": 2,
                    "value": 0.0,
                    "norm_class_idx": 0
                  },
                  {
                    "depth": 2,
                    "value": 1.0,
                    "norm_class_idx": 1,
                    "splits": [
                      {
                        "var": 30,
                        "quality": 7.1903511047363281e+01,
                        "le": 3.1082298278808594e+01
                      }
                    ]
                  },
                  {
                    "depth": 3,
                    "value": 1.0,
                    "norm_class_idx": 1,
                    "splits": [
                      {
                        "var": 43,
                        "quality": 7.2106666564941406e+01,
                        "le": 2.1828094124794006e-01
                      }
                    ]
                  },
                  {
                    "depth": 4,
                    "value": 0.0,
                    "norm_class_idx": 0
                  },
                  {
                    "depth": 4,
                    "value": 1.0,
                    "norm_class_idx": 1,
                    "splits": [
                      {
                        "var": 44,
                        "quality": 7.2142860412597656e+01,
                        "le": 4.3358442187309265e-01
                      }
                    ]
                  },
                  {
                    "depth": 5,
                    "value": 1.0,
                    "norm_class_idx": 1
                  },
                  {
                    "depth": 5,
                    "value": 1.0,
                    "norm_class_idx": 1
                  },
                  {
                    "depth": 3,
                    "value": 0.0,
                    "norm_class_idx": 0
                  }
                ]
              },
              {
                "nodes": [
                  {
                    "depth": 0,
                    "value": 1.0,
                    "norm_class_idx": 1,
                    "splits": [
                      {
                        "var": 39,
                        "quality": 9.2556564331054688e+01,
                        "le": 5.1225203275680542e-01
                      }
                    ]
                  },
                  {
                    "depth": 1,
                    "value": 0.0,
                    "norm_class_idx": 0,
                    "splits": [
                      {
                        "var": 6,
                        "quality": 4.0977272033691406e+01,
                        "le": 4.7573294639587402e+00
                      }
                    ]
                  },
                  {
                    "depth": 2,
                    "value": 1.0,
                    "norm_class_idx": 1
                  },
                  {
                    "depth": 2,
                    "value": 0.0,
                    "norm_class_idx": 0,
                    "splits": [
                      {
                        "var": 34,
                        "quality": 4.0190475463867188e+01,
                        "le": 7.8877365589141846e-01
                      }
                    ]
                  },
                  {
                    "depth": 3,
                    "value": 0.0,
                    "norm_class_idx": 0,
                    "splits": [
                      {
                        "var": 48,
                        "quality": 3.8615383148193359e+01,
                        "le": 2.9688730835914612e-01
                      }
                    ]
                  },
                  {
                    "depth": 4,
                    "value": 0.0,
                    "norm_class_idx": 0
                  },
                  {
                    "depth": 4,
                    "value": 0.0,
                    "norm_class_idx": 0,
                    "splits": [
                      {
                        "var": 23,
                        "quality": 13.0,
                        "le": 4.9185390472412109e+00
                      }
                    ]
                  },
                  {
                    "depth": 5,
                    "value": 1.0,
                    "norm_class_idx": 1
                  },
                  {
                    "depth": 5,
                    "value": 0.0,
                    "norm_class_idx": 0
                  },
                  {
                    "depth": 3,
                    "value": 1.0,
                    "norm_class_idx": 1
                  },
                  {
                    "depth": 1,
                    "value": 1.0,
                    "norm_class_idx": 1,
                    "splits": [
                      {
                        "var": 50,
                        "quality": 6.4318504333496094e+01,
                        "le": 3.6359655857086182e-01
                      }
                    ]
                  },
                  {
                    "depth": 2,
                    "value": 0.0,
                    "norm_class_idx": 0
                  },
                  {
                    "depth": 2,
                    "value": 1.0,
                    "norm_class_idx": 1,
                    "splits": [
                      {
                        "var": 5,
                        "quality": 5.9400001525878906e+01,
                        "le": 1.1851167678833008e+01
                      }
                    ]
                  },
                  {
                    "depth": 3,
                    "value": 1.0,
                    "norm_class_idx": 1
                  },
                  {
                    "depth": 3,
                    "value": 1.0,
                    "norm_class_idx": 1
                  }
                ]
              },
              {
                "nodes": [
                  {
                    "depth": 0,
                    "value": 1.0,
                    "norm_class_idx": 1,
                    "splits": [
                      {
                        "var": 49,
                        "quality": 1.0515555572509766e+02,
                        "le": 3.6776742339134216e-01
                      }
                    ]
                  },
                  {
                    "depth": 1,
                    "value": 0.0,
                    "norm_class_idx": 0,
                    "splits": [
                      {
                        "var": 38,
                        "quality": 2.8666666030883789e+01,
                        "le": 2.2328168153762817e-01
                      }
                    ]
                  },
                  {
                    "depth": 2,
                    "value": 0.0,
                    "norm_class_idx": 0
                  },
                  {
                    "depth": 2,
                    "value": 0.0,
                    "norm_class_idx": 0
                  },
                  {
                    "depth": 1,
                    "value": 1.0,
                    "norm_class_idx": 1,
                    "splits": [
                      {
                        "var": 50,
                        "quality": 8.0900001525878906e+01,
                        "le": 4.5736688375473022e-01
                      }
                    ]
                  },
                  {
                    "depth": 2,
                    "value": 1.0,
                    "norm_class_idx": 1,
                    "splits": [
                      {
                        "var": 1,
                        "quality": 1.6533332824707031e+01,
                        "le": 3.8448562622070312e+01
                      }
                    ]
                  },
                  {
                    "depth": 3,
                    "value": 1.0,
                    "norm_class_idx": 1,
                    "splits": [
                      {
                        "var": 17,
                        "quality": 1.3142857551574707e+01,
                        "le": 7.2968269348144531e+01
                      }
                    ]
                  },
                  {
                    "depth": 4,
                    "value": 1.0,
                    "norm_class_idx": 1,
                    "splits": [
                      {
                        "var": 36,
                        "quality": 14.0,
                        "le": 4.7179058194160461e-02
                      }
                    ]
                  },
                  {
                    "depth": 5,
                    "value": 1.0,
                    "norm_class_idx": 1
                  },
                  {
                    "depth": 5,
                    "value": 0.0,
                    "norm_class_idx": 0
                  },
                  {
                    "depth": 4,
                    "value": 0.0,
                    "norm_class_idx": 0
                  },
                  {
                    "depth": 3,
                    "value": 0.0,
                    "norm_class_idx": 0
                  },
                  {
                    "depth": 2,
                    "value": 1.0,
                    "norm_class_idx": 1
                  }
                ]
              },
              {
                "nodes": [
                  {
                    "depth": 0,
                    "value": 1.0,
                    "norm_class_idx": 1,
                    "splits": [
                      {
                        "var": 53,
                        "quality": 9.2215057373046875e+01,
                        "le": 2.1166020631790161e-01
                      }
                    ]
                  },
                  {
                    "depth": 1,
                    "value": 0.0,
                    "norm_class_idx": 0
                  },
                  {
                    "depth": 1,
                    "value": 1.0,
                    "norm_class_idx": 1,
                    "splits": [
                      {
                        "var": 50,
                        "quality": 7.8266670227050781e+01,
                        "le": 3.5308492183685303e-01
                      }
                    ]
                  },
                  {
                    "depth": 2,
                    "value": 0.0,
                    "norm_class_idx": 0,
                    "splits": [
                      {
                        "var": 47,
                        "quality": 2.1785715103149414e+01,
                        "le": 1.5877056121826172e+00
                      }
                    ]
                  },
                  {
                    "depth": 3,
                    "value": 1.0,
                    "norm_class_idx": 1,
                    "splits": [
                      {
                        "var": 30,
                        "quality": 1.2166666984558105e+01,
                        "le": 2.1337518692016602e+01
                      }
                    ]
                  },
                  {
                    "depth": 4,
                    "value": 1.0,
                    "norm_class_idx": 1,
                    "splits": [
                      {
                        "var": 34,
                        "quality": 1.0666666984558105e+01,
                        "le": 2.5209569931030273e-01
                      }
                    ]
                  },
                  {
                    "depth": 5,
                    "value": 1.0,
                    "norm_class_idx": 1
                  },
                  {
                    "depth": 5,
                    "value": 1.0,
                    "norm_class_idx": 1
                  },
                  {
                    "depth": 4,
                    "value": 0.0,
                    "norm_class_idx": 0
                  },
                  {
                    "depth": 3,
                    "value": 0.0,
                    "norm_class_idx": 0,
                    "splits": [
                      {
                        "var": 27,
                        "quality": 16.0,
                        "le": 2.1900718688964844e+01
                      }
                    ]
                  },
                  {
                    "depth": 4,
                    "value": 1.0,
                    "norm_class_idx": 1
                  },
                  {
                    "depth": 4,
                    "value": 0.0,
                    "norm_class_idx": 0
                  },
                  {
                    "depth": 2,
                    "value": 1.0,
                    "norm_class_idx": 1
                  }
                ]
              },
              {
                "nodes": [
                  {
                    "depth": 0,
                    "value": 1.0,
                    "norm_class_idx": 1,
                    "splits": [
                      {
                        "var": 37,
                        "quality": 9.4473602294921875e+01,
                        "le": 1.0833585262298584e+00
                      }
                    ]
                  },
                  {
                    "depth": 1,
                    "value": 0.0,
                    "norm_class_idx": 0,
                    "splits": [
                      {
                        "var": 32,
                        "quality": 3.9049999237060547e+01,
                        "le": 1.4550905227661133e+01
                      }
                    ]
                  },
                  {
                    "depth": 2,
                    "value": 1.0,
                    "norm_class_idx": 1
                  },
                  {
                    "depth": 2,
                    "value": 0.0,
                    "norm_class_idx": 0,
                    "splits": [
                      {
                        "var": 40,
                        "quality": 40.0,
                        "le": 5.9236454963684082e-01
                      }
                    ]
                  },
                  {
                    "depth": 3,
                    "value": 0.0,
                    "norm_class_idx": 0
                  },
                  {
                    "depth": 3,
                    "value": 1.0,
                    "norm_class_idx": 1
                  },
                  {
                    "depth": 1,
                    "value": 1.0,
                    "norm_class_idx": 1,
                    "splits": [
                      {
                        "var": 12,
                        "quality": 6.4917457580566406e+01,
                        "le": 9.7780628204345703e+00
                      }
                    ]
                  },
                  {
                    "depth": 2,
                    "value": 1.0,
                    "norm_class_idx": 1,
                    "splits": [
                      {
                        "var": 42,
                        "quality": 6.0857143402099609e+01,
                        "le": 1.2313984632492065e+00
                      }
                    ]
                  },
                  {
                    "depth": 3,
                    "value": 1.0,
                    "norm_class_idx": 1
                  },
                  {
                    "depth": 3,
                    "value": 1.0,
                    "norm_class_idx": 1,
                    "splits": [
                      {
                        "var": 13,
                        "quality": 5.8368419647216797e+01,
                        "le": 5.8544635772705078e-01
                      }
                    ]
                  },
                  {
                    "depth": 4,
                    "value": 1.0,
                    "norm_class_idx": 1,
                    "splits": [
                      {
                        "var": 22,
                        "quality": 5.5666667938232422e+01,
                        "le": 4.5097030639648438e+01
                      }
                    ]
                  },
                  {
                    "depth": 5,
                    "value": 1.0,
                    "norm_class_idx": 1
                  },
                  {
                    "depth": 5,
                    "value": 1.0,
                    "norm_class_idx": 1
                  },
                  {
                    "depth": 4,
                    "value": 1.0,
                    "norm_class_idx": 1
                  },
                  {
                    "depth": 2,
                    "value": 0.0,
                    "norm_class_idx": 0
                  }
                ]
              },
              {
                "nodes": [
                  {
                    "depth": 0,
                    "value": 1.0,
                    "norm_class_idx": 1,
                    "splits": [
                      {
                        "var": 49,
                        "quality": 9.8425384521484375e+01,
                        "le": 4.1892498731613159e-01
                      }
                    ]
                  },
                  {
                    "depth": 1,
                    "value": 0.0,
                    "norm_class_idx": 0,
                    "splits": [
                      {
                        "var": 42,
                        "quality": 4.1648780822753906e+01,
                        "le": 1.4913451671600342e+00
                      }
                    ]
                  },
                  {
                    "depth": 2,
                    "value": 0.0,
                    "norm_class_idx": 0,
                    "splits": [
                      {
                        "var": 30,
                        "quality": 3.9666667938232422e+01,
                        "le": 4.6945714950561523e+00
                      }
                    ]
                  },
                  {
                    "depth": 3,
                    "value": 0.0,
                    "norm_class_idx": 0
                  },
                  {
                    "depth": 3,
                    "value": 0.0,
                    "norm_class_idx": 0
                  },
                  {
                    "depth": 2,
                    "value": 1.0,
                    "norm_class_idx": 1
                  },
                  {
                    "depth": 1,
                    "value": 1.0,
                    "norm_class_idx": 1,
                    "splits": [
                      {
                        "var": 38,
                        "quality": 6.3214286804199219e+01,
                        "le": 1.8146646022796631e-01
                      }
                    ]
                  },
                  {
                    "depth": 2,
                    "value": 0.0,
                    "norm_class_idx": 0
                  },
                  {
                    "depth": 2,
                    "value": 1.0,
                    "norm_class_idx": 1,
                    "splits": [
                      {
                        "var": 16,
                        "quality": 6.2463768005371094e+01,
                        "le": 1.7189044952392578e+01
                      }
                    ]
                  },
                  {
                    "depth": 3,
                    "value": 1.0,
                    "norm_class_idx": 1,
                    "splits": [
                      {
                        "var": 22,
                        "quality": 6.2724998474121094e+01,
                        "le": 4.6357158660888672e+01
                      }
                    ]
                  },
                  {
                    "depth": 4,
                    "value": 1.0,
                    "norm_class_idx": 1,
                    "splits": [
                      {
                        "var": 9,
                        "quality": 6.2031745910644531e+01,
                        "le": 7.1329987049102783e-01
                      }
                    ]
                  },
                  {
                    "depth": 5,
                    "value": 0.0,
                    "norm_class_idx": 0
                  },
                  {
                    "depth": 5,
                    "value": 1.0,
                    "norm_class_idx": 1,
                    "splits": [
                      {
                        "var": 35,
                        "quality": 63.0,
                        "le": 2.2791999578475952e-01
                      }
                    ]
                  },
                  {
                    "depth": 6,
                    "value": 0.0,
                    "norm_class_idx": 0
                  },
                  {
                    "depth": 6,
                    "value": 1.0,
                    "norm_class_idx": 1
                  },
                  {
                    "depth": 4,
                    "value": 1.0,
                    "norm_class_idx": 1
                  },
                  {
                    "depth": 3,
                    "value": 0.0,
                    "norm_class_idx": 0
                  }
                ]
              },
              {
                "nodes": [
                  {
                    "depth": 0,
                    "value": 1.0,
                    "norm_class_idx": 1,
                    "splits": [
                      {
                        "var": 39,
                        "quality": 9.5630752563476562e+01,
                        "le": 3.5677683353424072e-01
                      }
                    ]
                  },
                  {
                    "depth": 1,
                    "value": 0.0,
                    "norm_class_idx": 0,
                    "splits": [
                      {
                        "var": 24,
                        "quality": 3.5561904907226562e+01,
                        "le": 1.0805032253265381e+00
                      }
                    ]
                  },
                  {
                    "depth": 2,
                    "value": 1.0,
                    "norm_class_idx": 1
                  },
                  {
                    "depth": 2,
                    "value": 0.0,
                    "norm_class_idx": 0,
                    "splits": [
                      {
                        "var": 49,
                        "quality": 3.3666667938232422e+01,
                        "le": 3.9177668094635010e-01
                      }
                    ]
                  },
                  {
                    "depth": 3,
                    "value": 0.0,
                    "norm_class_idx": 0
                  },
                  {
                    "depth": 3,
                    "value": 1.0,
                    "norm_class_idx": 1
                  },
                  {
                    "depth": 1,
                    "value": 1.0,
                    "norm_class_idx": 1,
                    "splits": [
                      {
                        "var": 40,
                        "quality": 6.9083335876464844e+01,
                        "le": 5.4181694984436035e-01
                      }
                    ]
                  },
                  {
                    "depth": 2,
                    "value": 1.0,
                    "norm_class_idx": 1,
                    "splits": [
                      {
                        "var": 8,
                        "quality": 1.8899999618530273e+01,
                        "le": 3.7854240417480469e+01
                      }
                    ]
                  },
                  {
                    "depth": 3,
                    "value": 1.0,
                    "norm_class_idx": 1,
                    "splits": [
                      {
                        "var": 8,
                        "quality": 1.5800000190734863e+01,
                        "le": 2.7715391159057617e+01
                      }
                    ]
                  },
                  {
                    "depth": 4,
                    "value": 1.0,
                    "norm_class_idx": 1
                  },
                  {
                    "depth": 4,
                    "value": 1.0,
                    "norm_class_idx": 1
                  },
                  {
                    "depth": 3,
                    "value": 0.0,
                    "norm_class_idx": 0
                  },
                  {
                    "depth": 2,
                    "value": 1.0,
                    "norm_class_idx": 1
                  }
                ]
              },
              {
                "nodes": [
                  {
                    "depth": 0,
                    "value": 1.0,
                    "norm_class_idx": 1,
                    "splits": [
                      {
                        "var": 45,
                        "quality": 8.6454544067382812e+01,
                        "le": 3.7866687774658203e-01
                      }
                    ]
                  },
                  {
                    "depth": 1,
                    "value": 0.0,
                    "norm_class_idx": 0,
                    "splits": [
                      {
                        "var": 38,
                        "quality": 5.2792022705078125e+01,
                        "le": 2.2970668971538544e-01
                      }
                    ]
                  },
                  {
                    "depth": 2,
                    "value": 0.0,
                    "norm_class_idx": 0,
                    "splits": [
                      {
                        "var": 19,
                        "quality": 39.0,
                        "le": 3.0185041427612305e+00
                      }
                    ]
                  },
                  {
                    "depth": 3,
                    "value": 1.0,
                    "norm_class_idx": 1
                  },
                  {
                    "depth": 3,
                    "value": 0.0,
                    "norm_class_idx": 0
                  },
                  {
                    "depth": 2,
                    "value": 1.0,
                    "norm_class_idx": 1,
                    "splits": [
                      {
                        "var": 48,
                        "quality": 2.0391304016113281e+01,
                        "le": 1.1836898326873779e+00
                      }
                    ]
                  },
                  {
                    "depth": 3,
                    "value": 1.0,
                    "norm_class_idx": 1,
                    "splits": [
                      {
                        "var": 18,
                        "quality": 23.0,
                        "le": 1.2258843421936035e+01
                      }
                    ]
                  },
                  {
                    "depth": 4,
                    "value": 1.0,
                    "norm_class_idx": 1
                  },
                  {
                    "depth": 4,
                    "value": 0.0,
                    "norm_class_idx": 0
                  },
                  {
                    "depth": 3,
                    "value": 0.0,
                    "norm_class_idx": 0
                  },
                  {
                    "depth": 1,
                    "value": 1.0,
                    "norm_class_idx": 1,
                    "splits": [
                      {
                        "var": 50,
                        "quality": 51.0,
                        "le": 5.1769512891769409e-01
                      }
                    ]
                  },
                  {
                    "depth": 2,
                    "value": 0.0,
                    "norm_class_idx": 0
                  },
                  {
                    "depth": 2,
                    "value": 1.0,
                    "norm_class_idx": 1
                  }
                ]
              },
              {
                "nodes": [
                  {
                    "depth": 0,
                    "value": 1.0,
                    "norm_class_idx": 1,
                    "splits": [
                      {
                        "var": 38,
                        "quality": 1.0020458221435547e+02,
                        "le": 1.7696735262870789e-01
                      }
                    ]
                  },
                  {
                    "depth": 1,
                    "value": 0.0,
                    "norm_class_idx": 0,
                    "splits": [
                      {
                        "var": 40,
                        "quality": 26.0,
                        "le": 5.6241101026535034e-01
                      }
                    ]
                  },
                  {
                    "depth": 2,
                    "value": 0.0,
                    "norm_class_idx": 0
                  },
                  {
                    "depth": 2,
                    "value": 1.0,
                    "norm_class_idx": 1
                  },
                  {
                    "depth": 1,
                    "value": 1.0,
                    "norm_class_idx": 1,
                    "splits": [
                      {
                        "var": 40,
                        "quality": 7.9040725708007812e+01,
                        "le": 4.0259143710136414e-01
                      }
                    ]
                  },
                  {
                    "depth": 2,
                    "value": 1.0,
                    "norm_class_idx": 1,
                    "splits": [
                      {
                        "var": 38,
                        "quality": 2.1006536483764648e+01,
                        "le": 2.6213729381561279e-01
                      }
                    ]
                  },
                  {
                    "depth": 3,
                    "value": 0.0,
                    "norm_class_idx": 0
                  },
                  {
                    "depth": 3,
                    "value": 1.0,
                    "norm_class_idx": 1,
                    "splits": [
                      {
                        "var": 39,
                        "quality": 1.5666666984558105e+01,
                        "le": 6.6447663307189941e-01
                      }
                    ]
                  },
                  {
                    "depth": 4,
                    "value": 1.0,
                    "norm_class_idx": 1
                  },
                  {
                    "depth": 4,
                    "value": 1.0,
                    "norm_class_idx": 1
                  },
                  {
                    "depth": 2,
                    "value": 1.0,
                    "norm_class_idx": 1,
                    "splits": [
                      {
                        "var": 20,
                        "quality": 6.5333335876464844e+01,
                        "le": 1.2078044891357422e+01
                      }
                    ]
                  },
                  {
                    "depth": 3,
                    "value": 1.0,
                    "norm_class_idx": 1
                  },
                  {
                    "depth": 3,
                    "value": 1.0,
                    "norm_class_idx": 1
                  }
                ]
              },
              {
                "nodes": [
                  {
                    "depth": 0,
                    "value": 1.0,
                    "norm_class_idx": 1,
                    "splits": [
                      {
                        "var": 53,
                        "quality": 8.8247421264648438e+01,
                        "le": 2.2520273923873901e-01
                      }
                    ]
                  },
                  {
                    "depth": 1,
                    "value": 0.0,
                    "norm_class_idx": 0
                  },
                  {
                    "depth": 1,
                    "value": 1.0,
                    "norm_class_idx": 1,
                    "splits": [
                      {
                        "var": 1,
                        "quality": 8.5742286682128906e+01,
                        "le": 6.0592605590820312e+01
                      }
                    ]
                  },
                  {
                    "depth": 2,
                    "value": 1.0,
                    "norm_class_idx": 1,
                    "splits": [
                      {
                        "var": 39,
                        "quality": 7.3490951538085938e+01,
                        "le": 3.5677683353424072e-01
                      }
                    ]
                  },
                  {
                    "depth": 3,
                    "value": 1.0,
                    "norm_class_idx": 1,
                    "splits": [
                      {
                        "var": 18,
                        "quality": 9.7272729873657227e+00,
                        "le": 1.2258843421936035e+01
                      }
                    ]
                  },
                  {
                    "depth": 4,
                    "value": 1.0,
                    "norm_class_idx": 1,
                    "splits": [
                      {
                        "var": 18,
                        "quality": 9.1999998092651367e+00,
                        "le": 4.7379884719848633e+00
                      }
                    ]
                  },
                  {
                    "depth": 5,
                    "value": 0.0,
                    "norm_class_idx": 0
                  },
                  {
                    "depth": 5,
                    "value": 1.0,
                    "norm_class_idx": 1
                  },
                  {
                    "depth": 4,
                    "value": 0.0,
                    "norm_class_idx": 0
                  },
                  {
                    "depth": 3,
                    "value": 1.0,
                    "norm_class_idx": 1,
                    "splits": [
                      {
                        "var": 19,
                        "quality": 68.0,
                        "le": 1.4989213943481445e+01
                      }
                    ]
                  },
                  {
                    "depth": 4,
                    "value": 1.0,
                    "norm_class_idx": 1
                  },
                  {
                    "depth": 4,
                    "value": 0.0,
                    "norm_class_idx": 0
                  },
                  {
                    "depth": 2,
                    "value": 0.0,
                    "norm_class_idx": 0,
                    "splits": [
                      {
                        "var": 19,
                        "quality": 16.0,
                        "le": 3.2256665229797363e+00
                      }
                    ]
                  },
                  {
                    "depth": 3,
                    "value": 1.0,
                    "norm_class_idx": 1
                  },
                  {
                    "depth": 3,
                    "value": 0.0,
                    "norm_class_idx": 0
                  }
                ]
              },
              {
                "nodes": [
                  {
                    "depth": 0,
                    "value": 1.0,
                    "norm_class_idx": 1,
                    "splits": [
                      {
                        "var": 50,
                        "quality": 9.6818183898925781e+01,
                        "le": 5.0108057260513306e-01
                      }
                    ]
                  },
                  {
                    "depth": 1,
                    "value": 0.0,
                    "norm_class_idx": 0,
                    "splits": [
                      {
                        "var": 38,
                        "quality": 5.3308525085449219e+01,
                        "le": 2.8144264221191406e-01
                      }
                    ]
                  },
                  {
                    "depth": 2,
                    "value": 0.0,
                    "norm_class_idx": 0,
                    "splits": [
                      {
                        "var": 53,
                        "quality": 4.5044445037841797e+01,
                        "le": 4.0922838449478149e-01
                      }
                    ]
                  },
                  {
                    "depth": 3,
                    "value": 0.0,
                    "norm_class_idx": 0,
                    "splits": [
                      {
                        "var": 24,
                        "quality": 4.3500000000000000e+01,
                        "le": 5.1628887653350830e-01
                      }
                    ]
                  },
                  {
                    "depth": 4,
                    "value": 0.0,
                    "norm_class_idx": 0
                  },
                  {
                    "depth": 4,
                    "value": 0.0,
                    "norm_class_idx": 0
                  },
                  {
                    "depth": 3,
                    "value": 0.0,
                    "norm_class_idx": 0
                  },
                  {
                    "depth": 2,
                    "value": 1.0,
                    "norm_class_idx": 1,
                    "splits": [
                      {
                        "var": 33,
                        "quality": 1.5153845787048340e+01,
                        "le": 1.7458736419677734e+01
                      }
                    ]
                  },
                  {
                    "depth": 3,
                    "value": 1.0,
                    "norm_class_idx": 1,
                    "splits": [
                      {
                        "var": 0,
                        "quality": 13.0,
                        "le": 8.0147314071655273e-01
                      }
                    ]
                  },
                  {
                    "depth": 4,
                    "value": 0.0,
                    "norm_class_idx": 0
                  },
                  {
                    "depth": 4,
                    "value": 1.0,
                    "norm_class_idx": 1
                  },
                  {
                    "depth": 3,
                    "value": 0.0,
                    "norm_class_idx": 0
                  },
                  {
                    "depth": 1,
                    "value": 1.0,
                    "norm_class_idx": 1
                  }
                ]
              },
              {
                "nodes": [
                  {
                    "depth": 0,
                    "value": 1.0,
                    "norm_class_idx": 1,
                    "splits": [
                      {
                        "var": 43,
                        "quality": 8.6925468444824219e+01,
                        "le": 2.4464800953865051e-01
                      }
                    ]
                  },
                  {
                    "depth": 1,
                    "value": 0.0,
                    "norm_class_idx": 0,
                    "splits": [
                      {
                        "var": 52,
                        "quality": 28.0,
                        "le": 1.5381176471710205e+00
                      }
                    ]
                  },
                  {
                    "depth": 2,
                    "value": 0.0,
                    "norm_class_idx": 0
                  },
                  {
                    "depth": 2,
                    "value": 1.0,
                    "norm_class_idx": 1
                  },
                  {
                    "depth": 1,
                    "value": 1.0,
                    "norm_class_idx": 1,
                    "splits": [
                      {
                        "var": 50,
                        "quality": 7.1723144531250000e+01,
                        "le": 3.5308492183685303e-01
                      }
                    ]
                  },
                  {
                    "depth": 2,
                    "value": 0.0,
                    "norm_class_idx": 0,
                    "splits": [
                      {
                        "var": 33,
                        "quality": 1.7222221374511719e+01,
                        "le": 1.6493049621582031e+01
                      }
                    ]
                  },
                  {
                    "depth": 3,
                    "value": 1.0,
                    "norm_class_idx": 1
                  },
                  {
                    "depth": 3,
                    "value": 0.0,
                    "norm_class_idx": 0
                  },
                  {
                    "depth": 2,
                    "value": 1.0,
                    "norm_class_idx": 1,
                    "splits": [
                      {
                        "var": 19,
                        "quality": 6.4326980590820312e+01,
                        "le": 1.3790266990661621e+01
                      }
                    ]
                  },
                  {
                    "depth": 3,
                    "value": 1.0,
                    "norm_class_idx": 1,
                    "splits": [
                      {
                        "var": 43,
                        "quality": 6.0142856597900391e+01,
                        "le": 3.0589461326599121e-01
                      }
                    ]
                  },
                  {
                    "depth": 4,
                    "value": 1.0,
                    "norm_class_idx": 1
                  },
                  {
                    "depth": 4,
                    "value": 1.0,
                    "norm_class_idx": 1
                  },
                  {
                    "depth": 3,
                    "value": 1.0,
                    "norm_class_idx": 1
                  }
                ]
              },
              {
                "nodes": [
                  {
                    "depth": 0,
                    "value": 1.0,
                    "norm_class_idx": 1,
                    "splits": [
                      {
                        "var": 50,
                        "quality": 9.6790878295898438e+01,
                        "le": 4.4842535257339478e-01
                      }
                    ]
                  },
                  {
                    "depth": 1,
                    "value": 0.0,
                    "norm_class_idx": 0,
                    "splits": [
                      {
                        "var": 9,
                        "quality": 4.3198379516601562e+01,
                        "le": 8.8648819923400879e-01
                      }
                    ]
                  },
                  {
                    "depth": 2,
                    "value": 0.0,
                    "norm_class_idx": 0,
                    "splits": [
                      {
                        "var": 33,
                        "quality": 3.4216217041015625e+01,
                        "le": 7.6087217330932617e+00
                      }
                    ]
                  },
                  {
                    "depth": 3,
                    "value": 0.0,
                    "norm_class_idx": 0
                  },
                  {
                    "depth": 3,
                    "value": 0.0,
                    "norm_class_idx": 0,
                    "splits": [
                      {
                        "var": 10,
                        "quality": 3.4057144165039062e+01,
                        "le": 9.4651776552200317e-01
                      }
                    ]
                  },
                  {
                    "depth": 4,
                    "value": 0.0,
                    "norm_class_idx": 0
                  },
                  {
                    "depth": 4,
                    "value": 0.0,
                    "norm_class_idx": 0,
                    "splits": [
                      {
                        "var": 22,
                        "quality": 3.3400001525878906e+01,
                        "le": 2.6459552764892578e+01
                      }
                    ]
                  },
                  {
                    "depth": 5,
                    "value": 0.0,
                    "norm_class_idx": 0
                  },
                  {
                    "depth": 5,
                    "value": 0.0,
                    "norm_class_idx": 0
                  },
                  {
                    "depth": 2,
                    "value": 1.0,
                    "norm_class_idx": 1,
                    "splits": [
                      {
                        "var": 47,
                        "quality": 1.5431818008422852e+01,
                        "le": 1.2889695167541504e+00
                      }
                    ]
                  },
                  {
                    "depth": 3,
                    "value": 0.0,
                    "norm_class_idx": 0
                  },
                  {
                    "depth": 3,
                    "value": 1.0,
                    "norm_class_idx": 1,
                    "splits": [
                      {
                        "var": 8,
                        "quality": 11.0,
                        "le": 3.9767604827880859e+01
                      }
                    ]
                  },
                  {
                    "depth": 4,
                    "value": 1.0,
                    "norm_class_idx": 1
                  },
                  {
                    "depth": 4,
                    "value": 0.0,
                    "norm_class_idx": 0
                  },
                  {
                    "depth": 1,
                    "value": 1.0,
                    "norm_class_idx": 1,
                    "splits": [
                      {
                        "var": 50,
                        "quality": 6.0666667938232422e+01,
                        "le": 4.7449707984924316e-01
                      }
                    ]
                  },
                  {
                    "depth": 2,
                    "value": 1.0,
                    "norm_class_idx": 1
                  },
                  {
                    "depth": 2,
                    "value": 1.0,
                    "norm_class_idx": 1
                  }
                ]
              },
              {
                "nodes": [
                  {
                    "depth": 0,
                    "value": 1.0,
                    "norm_class_idx": 1,
                    "splits": [
                      {
                        "var": 50,
                        "quality": 9.4285713195800781e+01,
                        "le": 4.8681968450546265e-01
                      }
                    ]
                  },
                  {
                    "depth": 1,
                    "value": 0.0,
                    "norm_class_idx": 0,
                    "splits": [
                      {
                        "var": 12,
                        "quality": 4.5321430206298828e+01,
                        "le": 6.1959953308105469e+00
                      }
                    ]
                  },
                  {
                    "depth": 2,
                    "value": 1.0,
                    "norm_class_idx": 1
                  },
                  {
                    "depth": 2,
                    "value": 0.0,
                    "norm_class_idx": 0,
                    "splits": [
                      {
                        "var": 52,
                        "quality": 4.2066665649414062e+01,
                        "le": 1.1858241558074951e+00
                      }
                    ]
                  },
                  {
                    "depth": 3,
                    "value": 0.0,
                    "norm_class_idx": 0
                  },
                  {
                    "depth": 3,
                    "value": 0.0,
                    "norm_class_idx": 0,
                    "splits": [
                      {
                        "var": 0,
                        "quality": 2.2083333969116211e+01,
                        "le": 9.1904306411743164e-01
                      }
                    ]
                  },
                  {
                    "depth": 4,
                    "value": 0.0,
                    "norm_class_idx": 0,
                    "splits": [
                      {
                        "var": 21,
                        "quality": 1.7391304016113281e+01,
                        "le": 1.7338734865188599e+00
                      }
                    ]
                  },
                  {
                    "depth": 5,
                    "value": 0.0,
                    "norm_class_idx": 0,
                    "splits": [
                      {
                        "var": 3,
                        "quality": 2.1100000381469727e+01,
                        "le": 8.1047499179840088e-01
                      }
                    ]
                  },
                  {
                    "depth": 6,
                    "value": 1.0,
                    "norm_class_idx": 1
                  },
                  {
                    "depth": 6,
                    "value": 0.0,
                    "norm_class_idx": 0,
                    "splits": [
                      {
                        "var": 3,
                        "quality": 19.0,
                        "le": 9.2168718576431274e-01
                      }
                    ]
                  },
                  {
                    "depth": 7,
                    "value": 0.0,
                    "norm_class_idx": 0
                  },
                  {
                    "depth": 7,
                    "value": 0.0,
                    "norm_class_idx": 0
                  },
                  {
                    "depth": 5,
                    "value": 1.0,
                    "norm_class_idx": 1
                  },
                  {
                    "depth": 4,
                    "value": 1.0,
                    "norm_class_idx": 1
                  },
                  {
                    "depth": 1,
                    "value": 1.0,
                    "norm_class_idx": 1
                  }
                ]
              },
              {
                "nodes": [
                  {
                    "depth": 0,
                    "value": 1.0,
                    "norm_class_idx": 1,
                    "splits": [
                      {
                        "var": 37,
                        "quality": 9.8403411865234375e+01,
                        "le": 1.1544423103332520e+00
                      }
                    ]
                  },
                  {
                    "depth": 1,
                    "value": 0.0,
                    "norm_class_idx": 0,
                    "splits": [
                      {
                        "var": 29,
                        "quality": 3.0500000000000000e+01,
                        "le": 8.4156770706176758e+00
                      }
                    ]
                  },
                  {
                    "depth": 2,
                    "value": 1.0,
                    "norm_class_idx": 1
                  },
                  {
                    "depth": 2,
                    "value": 0.0,
                    "norm_class_idx": 0
                  },
                  {
                    "depth": 1,
                    "value": 1.0,
                    "norm_class_idx": 1,
                    "splits": [
                      {
                        "var": 22,
                        "quality": 7.5357139587402344e+01,
                        "le": 5.0392089843750000e+01
                      }
                    ]
                  },
                  {
                    "depth": 2,
                    "value": 1.0,
                    "norm_class_idx": 1,
                    "splits": [
                      {
                        "var": 19,
                        "quality": 7.4486839294433594e+01,
                        "le": 1.4103916168212891e+01
                      }
                    ]
                  },
                  {
                    "depth": 3,
                    "value": 1.0,
                    "norm_class_idx": 1,
                    "splits": [
                      {
                        "var": 32,
                        "quality": 7.2694061279296875e+01,
                        "le": 7.6591377258300781e+01
                      }
                    ]
                  },
                  {
                    "depth": 4,
                    "value": 1.0,
                    "norm_class_idx": 1,
                    "splits": [
                      {
                        "var": 35,
                        "quality": 7.1400001525878906e+01,
                        "le": 2.5835615396499634e-01
                      }
                    ]
                  },
                  {
                    "depth": 5,
                    "value": 1.0,
                    "norm_class_idx": 1
                  },
                  {
                    "depth": 5,
                    "value": 1.0,
                    "norm_class_idx": 1
                  },
                  {
                    "depth": 4,
                    "value": 0.0,
                    "norm_class_idx": 0
                  },
                  {
                    "depth": 3,
                    "value": 1.0,
                    "norm_class_idx": 1
                  },
                  {
                    "depth": 2,
                    "value": 0.0,
                    "norm_class_idx": 0
                  }
                ]
              },
              {
                "nodes": [
                  {
                    "depth": 0,
                    "value": 1.0,
                    "norm_class_idx": 1,
                    "splits": [
                      {
                        "var": 34,
                        "quality": 9.6380470275878906e+01,
                        "le": 5.3316891193389893e-01
                      }
                    ]
                  },
                  {
                    "depth": 1,
                    "value": 0.0,
                    "norm_class_idx": 0,
                    "splits": [
                      {
                        "var": 28,
                        "quality": 4.1936363220214844e+01,
                        "le": 2.6756179332733154e+00
                      }
                    ]
                  },
                  {
                    "depth": 2,
                    "value": 1.0,
                    "norm_class_idx": 1
                  },
                  {
                    "depth": 2,
                    "value": 0.0,
                    "norm_class_idx": 0,
                    "splits": [
                      {
                        "var": 8,
                        "quality": 3.8625484466552734e+01,
                        "le": 3.1177078247070312e+01
                      }
                    ]
                  },
                  {
                    "depth": 3,
                    "value": 1.0,
                    "norm_class_idx": 1
                  },
                  {
                    "depth": 3,
                    "value": 0.0,
                    "norm_class_idx": 0,
                    "splits": [
                      {
                        "var": 39,
                        "quality": 3.5400001525878906e+01,
                        "le": 5.5547869205474854e-01
                      }
                    ]
                  },
                  {
                    "depth": 4,
                    "value": 0.0,
                    "norm_class_idx": 0
                  },
                  {
                    "depth": 4,
                    "value": 0.0,
                    "norm_class_idx": 0
                  },
                  {
                    "depth": 1,
                    "value": 1.0,
                    "norm_class_idx": 1,
                    "splits": [
                      {
                        "var": 19,
                        "quality": 6.3333332061767578e+01,
                        "le": 1.4103916168212891e+01
                      }
                    ]
                  },
                  {
                    "depth": 2,
                    "value": 1.0,
                    "norm_class_idx": 1
                  },
                  {
                    "depth": 2,
                    "value": 1.0,
                    "norm_class_idx": 1
                  }
                ]
              },
              {
                "nodes": [
                  {
                    "depth": 0,
                    "value": 1.0,
                    "norm_class_idx": 1,
                    "splits": [
                      {
                        "var": 47,
                        "quality": 8.9666664123535156e+01,
                        "le": 1.0370661020278931e+00
                      }
                    ]
                  },
                  {
                    "depth": 1,
                    "value": 0.0,
                    "norm_class_idx": 0,
                    "splits": [
                      {
                        "var": 37,
                        "quality": 24.0,
                        "le": 2.6058726310729980e+00
                      }
                    ]
                  },
                  {
                    "depth": 2,
                    "value": 0.0,
                    "norm_class_idx": 0
                  },
                  {
                    "depth": 2,
                    "value": 1.0,
                    "norm_class_idx": 1
                  },
                  {
                    "depth": 1,
                    "value": 1.0,
                    "norm_class_idx": 1,
                    "splits": [
                      {
                        "var": 35,
                        "quality": 7.8222221374511719e+01,
                        "le": 2.7970141172409058e-01
                      }
                    ]
                  },
                  {
                    "depth": 2,
                    "value": 0.0,
                    "norm_class_idx": 0,
                    "splits": [
                      {
                        "var": 25,
                        "quality": 1.1666666984558105e+01,
                        "le": 6.4861884117126465e+00
                      }
                    ]
                  },
                  {
                    "depth": 3,
                    "value": 0.0,
                    "norm_class_idx": 0,
                    "splits": [
                      {
                        "var": 23,
                        "quality": 12.0,
                        "le": 4.0745062828063965e+00
                      }
                    ]
                  },
                  {
                    "depth": 4,
                    "value": 1.0,
                    "norm_class_idx": 1
                  },
                  {
                    "depth": 4,
                    "value": 0.0,
                    "norm_class_idx": 0
                  },
                  {
                    "depth": 3,
                    "value": 1.0,
                    "norm_class_idx": 1
                  },
                  {
                    "depth": 2,
                    "value": 1.0,
                    "norm_class_idx": 1,
                    "splits": [
                      {
                        "var": 22,
                        "quality": 7.1057144165039062e+01,
                        "le": 2.5446275711059570e+01
                      }
                    ]
                  },
                  {
                    "depth": 3,
                    "value": 1.0,
                    "norm_class_idx": 1
                  },
                  {
                    "depth": 3,
                    "value": 1.0,
                    "norm_class_idx": 1,
                    "splits": [
                      {
                        "var": 50,
                        "quality": 3.0214284896850586e+01,
                        "le": 4.2649948596954346e-01
                      }
                    ]
                  },
                  {
                    "depth": 4,
                    "value": 0.0,
                    "norm_class_idx": 0
                  },
                  {
                    "depth": 4,
                    "value": 1.0,
                    "norm_class_idx": 1,
                    "splits": [
                      {
                        "var": 1,
                        "quality": 28.0,
                        "le": 5.6404159545898438e+01
                      }
                    ]
                  },
                  {
                    "depth": 5,
                    "value": 1.0,
                    "norm_class_idx": 1
                  },
                  {
                    "depth": 5,
                    "value": 0.0,
                    "norm_class_idx": 0
                  }
                ]
              },
              {
                "nodes": [
                  {
                    "depth": 0,
                    "value": 1.0,
                    "norm_class_idx": 1,
                    "splits": [
                      {
                        "var": 39,
                        "quality": 9.2332000732421875e+01,
                        "le": 3.5966694355010986e-01
                      }
                    ]
                  },
                  {
                    "depth": 1,
                    "value": 0.0,
                    "norm_class_idx": 0,
                    "splits": [
                      {
                        "var": 37,
                        "quality": 2.9333333969116211e+01,
                        "le": 1.2239582538604736e+00
                      }
                    ]
                  },
                  {
                    "depth": 2,
                    "value": 0.0,
                    "norm_class_idx": 0
                  },
                  {
                    "depth": 2,
                    "value": 1.0,
                    "norm_class_idx": 1
                  },
                  {
                    "depth": 1,
                    "value": 1.0,
                    "norm_class_idx": 1,
                    "splits": [
                      {
                        "var": 45,
                        "quality": 7.5066665649414062e+01,
                        "le": 4.3902057409286499e-01
                      }
                    ]
                  },
                  {
                    "depth": 2,
                    "value": 1.0,
                    "norm_class_idx": 1,
                    "splits": [
                      {
                        "var": 28,
                        "quality": 2.3079364776611328e+01,
                        "le": 9.2788066864013672e+00
                      }
                    ]
                  },
                  {
                    "depth": 3,
                    "value": 1.0,
                    "norm_class_idx": 1,
                    "splits": [
                      {
                        "var": 17,
                        "quality": 1.9500000000000000e+01,
                        "le": 3.1422897338867188e+01
                      }
                    ]
                  },
                  {
                    "depth": 4,
                    "value": 0.0,
                    "norm_class_idx": 0
                  },
                  {
                    "depth": 4,
                    "value": 1.0,
                    "norm_class_idx": 1
                  },
                  {
                    "depth": 3,
                    "value": 0.0,
                    "norm_class_idx": 0
                  },
                  {
                    "depth": 2,
                    "value": 1.0,
                    "norm_class_idx": 1
                  }
                ]
              },
              {
                "nodes": [
                  {
                    "depth": 0,
                    "value": 1.0,
                    "norm_class_idx": 1,
                    "splits": [
                      {
                        "var": 53,
                        "quality": 9.9164833068847656e+01,
                        "le": 2.2520273923873901e-01
                      }
                    ]
                  },
                  {
                    "depth": 1,
                    "value": 0.0,
                    "norm_class_idx": 0
                  },
                  {
                    "depth": 1,
                    "value": 1.0,
                    "norm_class_idx": 1,
                    "splits": [
                      {
                        "var": 39,
                        "quality": 7.8805191040039062e+01,
                        "le": 3.5966694355010986e-01
                      }
                    ]
                  },
                  {
                    "depth": 2,
                    "value": 0.0,
                    "norm_class_idx": 0,
                    "splits": [
                      {
                        "var": 39,
                        "quality": 1.1142857551574707e+01,
                        "le": 3.1993603706359863e-01
                      }
                    ]
                  },
                  {
                    "depth": 3,
                    "value": 1.0,
                    "norm_class_idx": 1
                  },
                  {
                    "depth": 3,
                    "value": 0.0,
                    "norm_class_idx": 0
                  },
                  {
                    "depth": 2,
                    "value": 1.0,
                    "norm_class_idx": 1,
                    "splits": [
                      {
                        "var": 10,
                        "quality": 7.2361503601074219e+01,
                        "le": 9.5248842239379883e-01
                      }
                    ]
                  },
                  {
                    "depth": 3,
                    "value": 1.0,
                    "norm_class_idx": 1
                  },
                  {
                    "depth": 3,
                    "value": 1.0,
                    "norm_class_idx": 1,
                    "splits": [
                      {
                        "var": 5,
                        "quality": 71.0,
                        "le": 1.3803944587707520e+01
                      }
                    ]
                  },
                  {
                    "depth": 4,
                    "value": 1.0,
                    "norm_class_idx": 1
                  },
                  {
                    "depth": 4,
                    "value": 0.0,
                    "norm_class_idx": 0
                  }
                ]
              },
              {
                "nodes": [
                  {
                    "depth": 0,
                    "value": 1.0,
                    "norm_class_idx": 1,
                    "splits": [
                      {
                        "var": 37,
                        "quality": 9.2293037414550781e+01,
                        "le": 1.1510874032974243e+00
                      }
                    ]
                  },
                  {
                    "depth": 1,
                    "value": 0.0,
                    "norm_class_idx": 0,
                    "splits": [
                      {
                        "var": 1,
                        "quality": 3.6628570556640625e+01,
                        "le": 2.6451215744018555e+01
                      }
                    ]
                  },
                  {
                    "depth": 2,
                    "value": 1.0,
                    "norm_class_idx": 1
                  },
                  {
                    "depth": 2,
                    "value": 0.0,
                    "norm_class_idx": 0,
                    "splits": [
                      {
                        "var": 41,
                        "quality": 35.0,
                        "le": 2.0366233587265015e-01
                      }
                    ]
                  },
                  {
                    "depth": 3,
                    "value": 0.0,
                    "norm_class_idx": 0
                  },
                  {
                    "depth": 3,
                    "value": 1.0,
                    "norm_class_idx": 1
                  },
                  {
                    "depth": 1,
                    "value": 1.0,
                    "norm_class_idx": 1,
                    "splits": [
                      {
                        "var": 30,
                        "quality": 6.8694442749023438e+01,
                        "le": 3.1026332855224609e+01
                      }
                    ]
                  },
                  {
                    "depth": 2,
                    "value": 1.0,
                    "norm_class_idx": 1,
                    "splits": [
                      {
                        "var": 19,
                        "quality": 6.4126983642578125e+01,
                        "le": 1.4103916168212891e+01
                      }
                    ]
                  },
                  {
                    "depth": 3,
                    "value": 1.0,
                    "norm_class_idx": 1,
                    "splits": [
                      {
                        "var": 48,
                        "quality": 6.0032787322998047e+01,
                        "le": 1.8778264522552490e-01
                      }
                    ]
                  },
                  {
                    "depth": 4,
                    "value": 0.0,
                    "norm_class_idx": 0
                  },
                  {
                    "depth": 4,
                    "value": 1.0,
                    "norm_class_idx": 1,
                    "splits": [
                      {
                        "var": 30,
                        "quality": 60.0,
                        "le": 2.2745735168457031e+01
                      }
                    ]
                  },
                  {
                    "depth": 5,
                    "value": 1.0,
                    "norm_class_idx": 1
                  },
                  {
                    "depth": 5,
                    "value": 0.0,
                    "norm_class_idx": 0
                  },
                  {
                    "depth": 3,
                    "value": 1.0,
                    "norm_class_idx": 1
                  },
                  {
                    "depth": 2,
                    "value": 0.0,
                    "norm_class_idx": 0
                  }
                ]
              },
              {
                "nodes": [
                  {
                    "depth": 0,
                    "value": 1.0,
                    "norm_class_idx": 1,
                    "splits": [
                      {
                        "var": 50,
                        "quality": 9.2364875793457031e+01,
                        "le": 3.5308492183685303e-01
                      }
                    ]
                  },
                  {
                    "depth": 1,
                    "value": 0.0,
                    "norm_class_idx": 0,
                    "splits": [
                      {
                        "var": 21,
                        "quality": 4.0469387054443359e+01,
                        "le": 4.2855577468872070e+00
                      }
                    ]
                  },
                  {
                    "depth": 2,
                    "value": 0.0,
                    "norm_class_idx": 0,
                    "splits": [
                      {
                        "var": 53,
                        "quality": 4.0789474487304688e+01,
                        "le": 2.5218030810356140e-01
                      }
                    ]
                  },
                  {
                    "depth": 3,
                    "value": 0.0,
                    "norm_class_idx": 0
                  },
                  {
                    "depth": 3,
                    "value": 0.0,
                    "norm_class_idx": 0,
                    "splits": [
                      {
                        "var": 45,
                        "quality": 1.7285715103149414e+01,
                        "le": 2.7694961428642273e-01
                      }
                    ]
                  },
                  {
                    "depth": 4,
                    "value": 1.0,
                    "norm_class_idx": 1
                  },
                  {
                    "depth": 4,
                    "value": 0.0,
                    "norm_class_idx": 0
                  },
                  {
                    "depth": 2,
                    "value": 1.0,
                    "norm_class_idx": 1
                  },
                  {
                    "depth": 1,
                    "value": 1.0,
                    "norm_class_idx": 1,
                    "splits": [
                      {
                        "var": 53,
                        "quality": 5.7740741729736328e+01,
                        "le": 4.0107488632202148e-01
                      }
                    ]
                  },
                  {
                    "depth": 2,
                    "value": 1.0,
                    "norm_class_idx": 1,
                    "splits": [
                      {
                        "var": 34,
                        "quality": 2.0421052932739258e+01,
                        "le": 5.3316891193389893e-01
                      }
                    ]
                  },
                  {
                    "depth": 3,
                    "value": 0.0,
                    "norm_class_idx": 0
                  },
                  {
                    "depth": 3,
                    "value": 1.0,
                    "norm_class_idx": 1,
                    "splits": [
                      {
                        "var": 43,
                        "quality": 19.0,
                        "le": 3.9954966306686401e-01
                      }
                    ]
                  },
                  {
                    "depth": 4,
                    "value": 1.0,
                    "norm_class_idx": 1
                  },
                  {
                    "depth": 4,
                    "value": 0.0,
                    "norm_class_idx": 0
                  },
                  {
                    "depth": 2,
                    "value": 1.0,
                    "norm_class_idx": 1
                  }
                ]
              },
              {
                "nodes": [
                  {
                    "depth": 0,
                    "value": 1.0,
                    "norm_class_idx": 1,
                    "splits": [
                      {
                        "var": 37,
                        "quality": 9.8806114196777344e+01,
                        "le": 1.1510874032974243e+00
                      }
                    ]
                  },
                  {
                    "depth": 1,
                    "value": 0.0,
                    "norm_class_idx": 0,
                    "splits": [
                      {
                        "var": 49,
                        "quality": 4.0533332824707031e+01,
                        "le": 4.5345592498779297e-01
                      }
                    ]
                  },
                  {
                    "depth": 2,
                    "value": 0.0,
                    "norm_class_idx": 0,
                    "splits": [
                      {
                        "var": 20,
                        "quality": 3.7599998474121094e+01,
                        "le": 1.1657639741897583e+00
                      }
                    ]
                  },
                  {
                    "depth": 3,
                    "value": 0.0,
                    "norm_class_idx": 0
                  },
                  {
                    "depth": 3,
                    "value": 0.0,
                    "norm_class_idx": 0
                  },
                  {
                    "depth": 2,
                    "value": 1.0,
                    "norm_class_idx": 1
                  },
                  {
                    "depth": 1,
                    "value": 1.0,
                    "norm_class_idx": 1,
                    "splits": [
                      {
                        "var": 13,
                        "quality": 6.6940834045410156e+01,
                        "le": 5.6772536039352417e-01
                      }
                    ]
                  },
                  {
                    "depth": 2,
                    "value": 1.0,
                    "norm_class_idx": 1,
                    "splits": [
                      {
                        "var": 47,
                        "quality": 62.0,
                        "le": 8.3214575052261353e-01
                      }
                    ]
                  },
                  {
                    "depth": 3,
                    "value": 0.0,
                    "norm_class_idx": 0
                  },
                  {
                    "depth": 3,
                    "value": 1.0,
                    "norm_class_idx": 1
                  },
                  {
                    "depth": 2,
                    "value": 1.0,
                    "norm_class_idx": 1,
                    "splits": [
                      {
                        "var": 47,
                        "quality": 8.3333330154418945e+00,
                        "le": 3.1043913364410400e+00
                      }
                    ]
                  },
                  {
                    "depth": 3,
                    "value": 0.0,
                    "norm_class_idx": 0
                  },
                  {
                    "depth": 3,
                    "value": 1.0,
                    "norm_class_idx": 1
                  }
                ]
              },
              {
                "nodes": [
                  {
                    "depth": 0,
                    "value": 1.0,
                    "norm_class_idx": 1,
                    "splits": [
                      {
                        "var": 34,
                        "quality": 8.8090911865234375e+01,
                        "le": 6.7101514339447021e-01
                      }
                    ]
                  },
                  {
                    "depth": 1,
                    "value": 0.0,
                    "norm_class_idx": 0,
                    "splits": [
                      {
                        "var": 40,
                        "quality": 4.2969230651855469e+01,
                        "le": 3.3329778909683228e-01
                      }
                    ]
                  },
                  {
                    "depth": 2,
                    "value": 0.0,
                    "norm_class_idx": 0,
                    "splits": [
                      {
                        "var": 53,
                        "quality": 3.2978057861328125e+01,
                        "le": 3.2010889053344727e-01
                      }
                    ]
                  },
                  {
                    "depth": 3,
                    "value": 0.0,
                    "norm_class_idx": 0,
                    "splits": [
                      {
                        "var": 43,
                        "quality": 2.7666666030883789e+01,
                        "le": 3.0662590265274048e-01
                      }
                    ]
                  },
                  {
                    "depth": 4,
                    "value": 0.0,
                    "norm_class_idx": 0
                  },
                  {
                    "depth": 4,
                    "value": 0.0,
                    "norm_class_idx": 0
                  },
                  {
                    "depth": 3,
                    "value": 1.0,
                    "norm_class_idx": 1,
                    "splits": [
                      {
                        "var": 17,
                        "quality": 9.3999996185302734e+00,
                        "le": 3.5952346801757812e+01
                      }
                    ]
                  },
                  {
                    "depth": 4,
                    "value": 1.0,
                    "norm_class_idx": 1
                  },
                  {
                    "depth": 4,
                    "value": 0.0,
                    "norm_class_idx": 0
                  },
                  {
                    "depth": 2,
                    "value": 1.0,
                    "norm_class_idx": 1,
                    "splits": [
                      {
                        "var": 0,
                        "quality": 1.9391304016113281e+01,
                        "le": 9.4328176975250244e-01
                      }
                    ]
                  },
                  {
                    "depth": 3,
                    "value": 1.0,
                    "norm_class_idx": 1,
                    "splits": [
                      {
                        "var": 7,
                        "quality": 2.1100000381469727e+01,
                        "le": 1.0850605010986328e+02
                      }
                    ]
                  },
                  {
                    "depth": 4,
                    "value": 1.0,
                    "norm_class_idx": 1,
                    "splits": [
                      {
                        "var": 44,
                        "quality": 20.0,
                        "le": 3.5543677210807800e-01
                      }
                    ]
                  },
                  {
                    "depth": 5,
                    "value": 0.0,
                    "norm_class_idx": 0
                  },
                  {
                    "depth": 5,
                    "value": 1.0,
                    "norm_class_idx": 1
                  },
                  {
                    "depth": 4,
                    "value": 0.0,
                    "norm_class_idx": 0
                  },
                  {
                    "depth": 3,
                    "value": 0.0,
                    "norm_class_idx": 0
                  },
                  {
                    "depth": 1,
                    "value": 1.0,
                    "norm_class_idx": 1
                  }
                ]
              },
              {
                "nodes": [
                  {
                    "depth": 0,
                    "value": 1.0,
                    "norm_class_idx": 1,
                    "splits": [
                      {
                        "var": 39,
                        "quality": 9.2293037414550781e+01,
                        "le": 3.5677683353424072e-01
                      }
                    ]
                  },
                  {
                    "depth": 1,
                    "value": 0.0,
                    "norm_class_idx": 0,
                    "splits": [
                      {
                        "var": 19,
                        "quality": 3.5816215515136719e+01,
                        "le": 3.4984087944030762e+00
                      }
                    ]
                  },
                  {
                    "depth": 2,
                    "value": 1.0,
                    "norm_class_idx": 1
                  },
                  {
                    "depth": 2,
                    "value": 0.0,
                    "norm_class_idx": 0,
                    "splits": [
                      {
                        "var": 2,
                        "quality": 3.5055557250976562e+01,
                        "le": 1.8926757812500000e+01
                      }
                    ]
                  },
                  {
                    "depth": 3,
                    "value": 1.0,
                    "norm_class_idx": 1
                  },
                  {
                    "depth": 3,
                    "value": 0.0,
                    "norm_class_idx": 0,
                    "splits": [
                      {
                        "var": 52,
                        "quality": 36.0,
                        "le": 2.8714017868041992e+00
                      }
                    ]
                  },
                  {
                    "depth": 4,
                    "value": 0.0,
                    "norm_class_idx": 0
                  },
                  {
                    "depth": 4,
                    "value": 1.0,
                    "norm_class_idx": 1
                  },
                  {
                    "depth": 1,
                    "value": 1.0,
                    "norm_class_idx": 1,
                    "splits": [
                      {
                        "var": 20,
                        "quality": 6.6989936828613281e+01,
                        "le": 1.1903116226196289e+01
                      }
                    ]
                  },
                  {
                    "depth": 2,
                    "value": 1.0,
                    "norm_class_idx": 1,
                    "splits": [
                      {
                        "var": 53,
                        "quality": 6.5260871887207031e+01,
                        "le": 2.0985722541809082e-01
                      }
                    ]
                  },
                  {
                    "depth": 3,
                    "value": 0.0,
                    "norm_class_idx": 0
                  },
                  {
                    "depth": 3,
                    "value": 1.0,
                    "norm_class_idx": 1,
                    "splits": [
                      {
                        "var": 38,
                        "quality": 6.5117645263671875e+01,
                        "le": 1.3888837397098541e-01
                      }
                    ]
                  },
                  {
                    "depth": 4,
                    "value": 0.0,
                    "norm_class_idx": 0
                  },
                  {
                    "depth": 4,
                    "value": 1.0,
                    "norm_class_idx": 1,
                    "splits": [
                      {
                        "var": 3,
                        "quality": 68.0,
                        "le": 9.6023857593536377e-01
                      }
                    ]
                  },
                  {
                    "depth": 5,
                    "value": 1.0,
                    "norm_class_idx": 1
                  },
                  {
                    "depth": 5,
                    "value": 0.0,
                    "norm_class_idx": 0
                  },
                  {
                    "depth": 2,
                    "value": 0.0,
                    "norm_class_idx": 0
                  }
                ]
              },
              {
                "nodes": [
                  {
                    "depth": 0,
                    "value": 1.0,
                    "norm_class_idx": 1,
                    "splits": [
                      {
                        "var": 40,
                        "quality": 9.5017143249511719e+01,
                        "le": 3.3075350522994995e-01
                      }
                    ]
                  },
                  {
                    "depth": 1,
                    "value": 0.0,
                    "norm_class_idx": 0,
                    "splits": [
                      {
                        "var": 47,
                        "quality": 3.4376625061035156e+01,
                        "le": 9.6019613742828369e-01
                      }
                    ]
                  },
                  {
                    "depth": 2,
                    "value": 0.0,
                    "norm_class_idx": 0,
                    "splits": [
                      {
                        "var": 10,
                        "quality": 2.0666666030883789e+01,
                        "le": 9.6062356233596802e-01
                      }
                    ]
                  },
                  {
                    "depth": 3,
                    "value": 0.0,
                    "norm_class_idx": 0
                  },
                  {
                    "depth": 3,
                    "value": 0.0,
                    "norm_class_idx": 0
                  },
                  {
                    "depth": 2,
                    "value": 0.0,
                    "norm_class_idx": 0,
                    "splits": [
                      {
                        "var": 10,
                        "quality": 20.0,
                        "le": 9.8142582178115845e-01
                      }
                    ]
                  },
                  {
                    "depth": 3,
                    "value": 0.0,
                    "norm_class_idx": 0
                  },
                  {
                    "depth": 3,
                    "value": 1.0,
                    "norm_class_idx": 1,
                    "splits": [
                      {
                        "var": 38,
                        "quality": 1.6285715103149414e+01,
                        "le": 1.9815239310264587e-01
                      }
                    ]
                  },
                  {
                    "depth": 4,
                    "value": 0.0,
                    "norm_class_idx": 0
                  },
                  {
                    "depth": 4,
                    "value": 1.0,
                    "norm_class_idx": 1
                  },
                  {
                    "depth": 1,
                    "value": 1.0,
                    "norm_class_idx": 1,
                    "splits": [
                      {
                        "var": 53,
                        "quality": 70.0,
                        "le": 2.1365314722061157e-01
                      }
                    ]
                  },
                  {
                    "depth": 2,
                    "value": 0.0,
                    "norm_class_idx": 0
                  },
                  {
                    "depth": 2,
                    "value": 1.0,
                    "norm_class_idx": 1
                  }
                ]
              },
              {
                "nodes": [
                  {
                    "depth": 0,
                    "value": 1.0,
                    "norm_class_idx": 1,
                    "splits": [
                      {
                        "var": 49,
                        "quality": 9.4017097473144531e+01,
                        "le": 3.6776742339134216e-01
                      }
                    ]
                  },
                  {
                    "depth": 1,
                    "value": 0.0,
                    "norm_class_idx": 0,
                    "splits": [
                      {
                        "var": 11,
                        "quality": 3.5057144165039062e+01,
                        "le": 8.6607494354248047e+00
                      }
                    ]
                  },
                  {
                    "depth": 2,
                    "value": 0.0,
                    "norm_class_idx": 0
                  },
                  {
                    "depth": 2,
                    "value": 0.0,
                    "norm_class_idx": 0,
                    "splits": [
                      {
                        "var": 53,
                        "quality": 3.3250000000000000e+01,
                        "le": 2.5206530094146729e-01
                      }
                    ]
                  },
                  {
                    "depth": 3,
                    "value": 0.0,
                    "norm_class_idx": 0
                  },
                  {
                    "depth": 3,
                    "value": 0.0,
                    "norm_class_idx": 0
                  },
                  {
                    "depth": 1,
                    "value": 1.0,
                    "norm_class_idx": 1,
                    "splits": [
                      {
                        "var": 34,
                        "quality": 6.6662338256835938e+01,
                        "le": 2.7810016274452209e-01
                      }
                    ]
                  },
                  {
                    "depth": 2,
                    "value": 0.0,
                    "norm_class_idx": 0
                  },
                  {
                    "depth": 2,
                    "value": 1.0,
                    "norm_class_idx": 1,
                    "splits": [
                      {
                        "var": 40,
                        "quality": 6.4764709472656250e+01,
                        "le": 6.0006761550903320e-01
                      }
                    ]
                  },
                  {
                    "depth": 3,
                    "value": 1.0,
                    "norm_class_idx": 1,
                    "splits": [
                      {
                        "var": 11,
                        "quality": 2.8620689392089844e+01,
                        "le": 1.4809854507446289e+01
                      }
                    ]
                  },
                  {
                    "depth": 4,
                    "value": 1.0,
                    "norm_class_idx": 1,
                    "splits": [
                      {
                        "var": 38,
                        "quality": 2.7074073791503906e+01,
                        "le": 2.6213729381561279e-01
                      }
                    ]
                  },
                  {
                    "depth": 5,
                    "value": 0.0,
                    "norm_class_idx": 0
                  },
                  {
                    "depth": 5,
                    "value": 1.0,
                    "norm_class_idx": 1,
                    "splits": [
                      {
                        "var": 18,
                        "quality": 27.0,
                        "le": 1.3634559631347656e+01
                      }
                    ]
                  },
                  {
                    "depth": 6,
                    "value": 1.0,
                    "norm_class_idx": 1
                  },
                  {
                    "depth": 6,
                    "value": 0.0,
                    "norm_class_idx": 0
                  },
                  {
                    "depth": 4,
                    "value": 0.0,
                    "norm_class_idx": 0
                  },
                  {
                    "depth": 3,
                    "value": 1.0,
                    "norm_class_idx": 1
                  }
                ]
              },
              {
                "nodes": [
                  {
                    "depth": 0,
                    "value": 1.0,
                    "norm_class_idx": 1,
                    "splits": [
                      {
                        "var": 35,
                        "quality": 9.7719558715820312e+01,
                        "le": 3.5836187005043030e-01
                      }
                    ]
                  },
                  {
                    "depth": 1,
                    "value": 0.0,
                    "norm_class_idx": 0,
                    "splits": [
                      {
                        "var": 43,
                        "quality": 2.9799999237060547e+01,
                        "le": 3.2006120681762695e-01
                      }
                    ]
                  },
                  {
                    "depth": 2,
                    "value": 0.0,
                    "norm_class_idx": 0
                  },
                  {
                    "depth": 2,
                    "value": 1.0,
                    "norm_class_idx": 1
                  },
                  {
                    "depth": 1,
                    "value": 1.0,
                    "norm_class_idx": 1,
                    "splits": [
                      {
                        "var": 37,
                        "quality": 8.2358329772949219e+01,
                        "le": 1.1544423103332520e+00
                      }
                    ]
                  },
                  {
                    "depth": 2,
                    "value": 0.0,
                    "norm_class_idx": 0
                  },
                  {
                    "depth": 2,
                    "value": 1.0,
                    "norm_class_idx": 1,
                    "splits": [
                      {
                        "var": 20,
                        "quality": 7.8285713195800781e+01,
                        "le": 1.2900121688842773e+01
                      }
                    ]
                  },
                  {
                    "depth": 3,
                    "value": 1.0,
                    "norm_class_idx": 1
                  },
                  {
                    "depth": 3,
                    "value": 1.0,
                    "norm_class_idx": 1
                  }
                ]
              },
              {
                "nodes": [
                  {
                    "depth": 0,
                    "value": 1.0,
                    "norm_class_idx": 1,
                    "splits": [
                      {
                        "var": 50,
                        "quality": 9.8433120727539062e+01,
                        "le": 3.5308492183685303e-01
                      }
                    ]
                  },
                  {
                    "depth": 1,
                    "value": 0.0,
                    "norm_class_idx": 0,
                    "splits": [
                      {
                        "var": 7,
                        "quality": 4.4974998474121094e+01,
                        "le": 4.7608573913574219e+01
                      }
                    ]
                  },
                  {
                    "depth": 2,
                    "value": 1.0,
                    "norm_class_idx": 1
                  },
                  {
                    "depth": 2,
                    "value": 0.0,
                    "norm_class_idx": 0,
                    "splits": [
                      {
                        "var": 13,
                        "quality": 4.3384616851806641e+01,
                        "le": 4.6793138980865479e-01
                      }
                    ]
                  },
                  {
                    "depth": 3,
                    "value": 0.0,
                    "norm_class_idx": 0,
                    "splits": [
                      {
                        "var": 33,
                        "quality": 13.0,
                        "le": 1.5598449707031250e+01
                      }
                    ]
                  },
                  {
                    "depth": 4,
                    "value": 1.0,
                    "norm_class_idx": 1
                  },
                  {
                    "depth": 4,
                    "value": 0.0,
                    "norm_class_idx": 0
                  },
                  {
                    "depth": 3,
                    "value": 0.0,
                    "norm_class_idx": 0
                  },
                  {
                    "depth": 1,
                    "value": 1.0,
                    "norm_class_idx": 1,
                    "splits": [
                      {
                        "var": 15,
                        "quality": 5.7757575988769531e+01,
                        "le": 6.4320808410644531e+01
                      }
                    ]
                  },
                  {
                    "depth": 2,
                    "value": 1.0,
                    "norm_class_idx": 1,
                    "splits": [
                      {
                        "var": 49,
                        "quality": 6.1366664886474609e+01,
                        "le": 4.5858198404312134e-01
                      }
                    ]
                  },
                  {
                    "depth": 3,
                    "value": 0.0,
                    "norm_class_idx": 0
                  },
                  {
                    "depth": 3,
                    "value": 1.0,
                    "norm_class_idx": 1,
                    "splits": [
                      {
                        "var": 30,
                        "quality": 5.8166667938232422e+01,
                        "le": 2.0684068679809570e+01
                      }
                    ]
                  },
                  {
                    "depth": 4,
                    "value": 1.0,
                    "norm_class_idx": 1
                  },
                  {
                    "depth": 4,
                    "value": 1.0,
                    "norm_class_idx": 1,
                    "splits": [
                      {
                        "var": 5,
                        "quality": 12.0,
                        "le": 1.0747903823852539e+01
                      }
                    ]
                  },
                  {
                    "depth": 5,
                    "value": 1.0,
                    "norm_class_idx": 1
                  },
                  {
                    "depth": 5,
                    "value": 0.0,
                    "norm_class_idx": 0
                  },
                  {
                    "depth": 2,
                    "value": 0.0,
                    "norm_class_idx": 0
                  }
                ]
              },
              {
                "nodes": [
                  {
                    "depth": 0,
                    "value": 1.0,
                    "norm_class_idx": 1,
                    "splits": [
                      {
                        "var": 35,
                        "quality": 9.3963027954101562e+01,
                        "le": 3.5427373647689819e-01
                      }
                    ]
                  },
                  {
                    "depth": 1,
                    "value": 0.0,
                    "norm_class_idx": 0,
                    "splits": [
                      {
                        "var": 37,
                        "quality": 31.0,
                        "le": 1.1529713869094849e+00
                      }
                    ]
                  },
                  {
                    "depth": 2,
                    "value": 0.0,
                    "norm_class_idx": 0
                  },
                  {
                    "depth": 2,
                    "value": 1.0,
                    "norm_class_idx": 1
                  },
                  {
                    "depth": 1,
                    "value": 1.0,
                    "norm_class_idx": 1,
                    "splits": [
                      {
                        "var": 42,
                        "quality": 7.5617286682128906e+01,
                        "le": 1.0864450931549072e+00
                      }
                    ]
                  },
                  {
                    "depth": 2,
                    "value": 0.0,
                    "norm_class_idx": 0
                  },
                  {
                    "depth": 2,
                    "value": 1.0,
                    "norm_class_idx": 1,
                    "splits": [
                      {
                        "var": 38,
                        "quality": 7.2750648498535156e+01,
                        "le": 2.3037409782409668e-01
                      }
                    ]
                  },
                  {
                    "depth": 3,
                    "value": 1.0,
                    "norm_class_idx": 1,
                    "splits": [
                      {
                        "var": 14,
                        "quality": 9.5000000000000000e+00,
                        "le": 1.7749546051025391e+01
                      }
                    ]
                  },
                  {
                    "depth": 4,
                    "value": 0.0,
                    "norm_class_idx": 0
                  },
                  {
                    "depth": 4,
                    "value": 1.0,
                    "norm_class_idx": 1
                  },
                  {
                    "depth": 3,
                    "value": 1.0,
                    "norm_class_idx": 1,
                    "splits": [
                      {
                        "var": 6,
                        "quality": 6.6727272033691406e+01,
                        "le": 6.5372943878173828e+00
                      }
                    ]
                  },
                  {
                    "depth": 4,
                    "value": 1.0,
                    "norm_class_idx": 1
                  },
                  {
                    "depth": 4,
                    "value": 1.0,
                    "norm_class_idx": 1,
                    "splits": [
                      {
                        "var": 18,
                        "quality": 11.0,
                        "le": 4.6004838943481445e+00
                      }
                    ]
                  },
                  {
                    "depth": 5,
                    "value": 0.0,
                    "norm_class_idx": 0
                  },
                  {
                    "depth": 5,
                    "value": 1.0,
                    "norm_class_idx": 1
                  }
                ]
              },
              {
                "nodes": [
                  {
                    "depth": 0,
                    "value": 1.0,
                    "norm_class_idx": 1,
                    "splits": [
                      {
                        "var": 36,
                        "quality": 8.3751068115234375e+01,
                        "le": 1.1414492130279541e-01
                      }
                    ]
                  },
                  {
                    "depth": 1,
                    "value": 0.0,
                    "norm_class_idx": 0,
                    "splits": [
                      {
                        "var": 43,
                        "quality": 5.4371818542480469e+01,
                        "le": 3.1192421913146973e-01
                      }
                    ]
                  },
                  {
                    "depth": 2,
                    "value": 0.0,
                    "norm_class_idx": 0,
                    "splits": [
                      {
                        "var": 37,
                        "quality": 38.0,
                        "le": 2.6058726310729980e+00
                      }
                    ]
                  },
                  {
                    "depth": 3,
                    "value": 0.0,
                    "norm_class_idx": 0
                  },
                  {
                    "depth": 3,
                    "value": 1.0,
                    "norm_class_idx": 1
                  },
                  {
                    "depth": 2,
                    "value": 1.0,
                    "norm_class_idx": 1,
                    "splits": [
                      {
                        "var": 42,
                        "quality": 2.6086956024169922e+01,
                        "le": 4.0982189178466797e+00
                      }
                    ]
                  },
                  {
                    "depth": 3,
                    "value": 1.0,
                    "norm_class_idx": 1,
                    "splits": [
                      {
                        "var": 20,
                        "quality": 2.1333333969116211e+01,
                        "le": 1.7973048686981201e+00
                      }
                    ]
                  },
                  {
                    "depth": 4,
                    "value": 1.0,
                    "norm_class_idx": 1
                  },
                  {
                    "depth": 4,
                    "value": 1.0,
                    "norm_class_idx": 1
                  },
                  {
                    "depth": 3,
                    "value": 0.0,
                    "norm_class_idx": 0
                  },
                  {
                    "depth": 1,
                    "value": 1.0,
                    "norm_class_idx": 1,
                    "splits": [
                      {
                        "var": 50,
                        "quality": 4.9666667938232422e+01,
                        "le": 5.3323900699615479e-01
                      }
                    ]
                  },
                  {
                    "depth": 2,
                    "value": 0.0,
                    "norm_class_idx": 0
                  },
                  {
                    "depth": 2,
                    "value": 1.0,
                    "norm_class_idx": 1
                  }
                ]
              },
              {
                "nodes": [
                  {
                    "depth": 0,
                    "value": 1.0,
                    "norm_class_idx": 1,
                    "splits": [
                      {
                        "var": 53,
                        "quality": 9.8625854492187500e+01,
                        "le": 2.6524251699447632e-01
                      }
                    ]
                  },
                  {
                    "depth": 1,
                    "value": 0.0,
                    "norm_class_idx": 0,
                    "splits": [
                      {
                        "var": 45,
                        "quality": 37.0,
                        "le": 4.6577090024948120e-01
                      }
                    ]
                  },
                  {
                    "depth": 2,
                    "value": 0.0,
                    "norm_class_idx": 0
                  },
                  {
                    "depth": 2,
                    "value": 1.0,
                    "norm_class_idx": 1
                  },
                  {
                    "depth": 1,
                    "value": 1.0,
                    "norm_class_idx": 1,
                    "splits": [
                      {
                        "var": 37,
                        "quality": 7.1911392211914062e+01,
                        "le": 1.1489503383636475e+00
                      }
                    ]
                  },
                  {
                    "depth": 2,
                    "value": 0.0,
                    "norm_class_idx": 0
                  },
                  {
                    "depth": 2,
                    "value": 1.0,
                    "norm_class_idx": 1,
                    "splits": [
                      {
                        "var": 10,
                        "quality": 7.2584129333496094e+01,
                        "le": 9.6866738796234131e-01
                      }
                    ]
                  },
                  {
                    "depth": 3,
                    "value": 0.0,
                    "norm_class_idx": 0
                  },
                  {
                    "depth": 3,
                    "value": 1.0,
                    "norm_class_idx": 1,
                    "splits": [
                      {
                        "var": 39,
                        "quality": 6.8666664123535156e+01,
                        "le": 3.0001580715179443e-01
                      }
                    ]
                  },
                  {
                    "depth": 4,
                    "value": 1.0,
                    "norm_class_idx": 1
                  },
                  {
                    "depth": 4,
                    "value": 1.0,
                    "norm_class_idx": 1
                  }
                ]
              },
              {
                "nodes": [
                  {
                    "depth": 0,
                    "value": 1.0,
                    "norm_class_idx": 1,
                    "splits": [
                      {
                        "var": 53,
                        "quality": 8.8139114379882812e+01,
                        "le": 2.6512753963470459e-01
                      }
                    ]
                  },
                  {
                    "depth": 1,
                    "value": 0.0,
                    "norm_class_idx": 0,
                    "splits": [
                      {
                        "var": 45,
                        "quality": 26.0,
                        "le": 4.3489331007003784e-01
                      }
                    ]
                  },
                  {
                    "depth": 2,
                    "value": 0.0,
                    "norm_class_idx": 0
                  },
                  {
                    "depth": 2,
                    "value": 1.0,
                    "norm_class_idx": 1
                  },
                  {
                    "depth": 1,
                    "value": 1.0,
                    "norm_class_idx": 1,
                    "splits": [
                      {
                        "var": 50,
                        "quality": 8.1708106994628906e+01,
                        "le": 3.5308492183685303e-01
                      }
                    ]
                  },
                  {
                    "depth": 2,
                    "value": 0.0,
                    "norm_class_idx": 0,
                    "splits": [
                      {
                        "var": 45,
                        "quality": 1.6500000000000000e+01,
                        "le": 2.5304245948791504e-01
                      }
                    ]
                  },
                  {
                    "depth": 3,
                    "value": 1.0,
                    "norm_class_idx": 1
                  },
                  {
                    "depth": 3,
                    "value": 0.0,
                    "norm_class_idx": 0,
                    "splits": [
                      {
                        "var": 21,
                        "quality": 16.0,
                        "le": 3.3051209449768066e+00
                      }
                    ]
                  },
                  {
                    "depth": 4,
                    "value": 0.0,
                    "norm_class_idx": 0
                  },
                  {
                    "depth": 4,
                    "value": 1.0,
                    "norm_class_idx": 1
                  },
                  {
                    "depth": 2,
                    "value": 1.0,
                    "norm_class_idx": 1,
                    "splits": [
                      {
                        "var": 2,
                        "quality": 74.0,
                        "le": 3.0839401245117188e+01
                      }
                    ]
                  },
                  {
                    "depth": 3,
                    "value": 1.0,
                    "norm_class_idx": 1
                  },
                  {
                    "depth": 3,
                    "value": 0.0,
                    "norm_class_idx": 0
                  }
                ]
              }
            ]
          }
        }
      },
      "pathClasses": [
        {
          "name": "Ignore*",
          "color": [
            180,
            180,
            180
          ]
        },
        {
          "name": "PDGFRa",
          "color": [
            255,
            255,
            0
          ]
        }
      ],
      "requestProbabilityEstimate": false,
      "filter": "DETECTIONS_ALL",
      "timestamp": 1715264684190
    },
    {
      "object_classifier_type": "OpenCVMLClassifier",
      "featureExtractor": {
        "feature_extractor_type": "DefaultFeatureExtractor",
        "measurements": [
          "Detection probability",
          "Nucleus: Area µm^2",
          "Nucleus: Length µm",
          "Nucleus: Circularity",
          "Nucleus: Solidity",
          "Nucleus: Max diameter µm",
          "Nucleus: Min diameter µm",
          "Cell: Area µm^2",
          "Cell: Length µm",
          "Cell: Circularity",
          "Cell: Solidity",
          "Cell: Max diameter µm",
          "Cell: Min diameter µm",
          "Nucleus/Cell area ratio",
          "DAPI: Nucleus: Mean",
          "DAPI: Nucleus: Median",
          "DAPI: Nucleus: Min",
          "DAPI: Nucleus: Max",
          "DAPI: Nucleus: Std.Dev.",
          "DAPI: Cytoplasm: Mean",
          "DAPI: Cytoplasm: Median",
          "DAPI: Cytoplasm: Min",
          "DAPI: Cytoplasm: Max",
          "DAPI: Cytoplasm: Std.Dev.",
          "DAPI: Membrane: Mean",
          "DAPI: Membrane: Median",
          "DAPI: Membrane: Min",
          "DAPI: Membrane: Max",
          "DAPI: Membrane: Std.Dev.",
          "DAPI: Cell: Mean",
          "DAPI: Cell: Median",
          "DAPI: Cell: Min",
          "DAPI: Cell: Max",
          "DAPI: Cell: Std.Dev.",
          "aSMA: Cytoplasm: Mean",
          "aSMA: Cytoplasm: Median",
          "aSMA: Cytoplasm: Min",
          "aSMA: Cytoplasm: Max",
          "aSMA: Cytoplasm: Std.Dev.",
          "aSMA: Membrane: Mean",
          "aSMA: Membrane: Median",
          "aSMA: Membrane: Min",
          "aSMA: Membrane: Max",
          "aSMA: Membrane: Std.Dev.",
          "aSMA: Cell: Mean",
          "aSMA: Cell: Median",
          "aSMA: Cell: Min",
          "aSMA: Cell: Max",
          "aSMA: Cell: Std.Dev."
        ]
      },
      "classifier": {
        "class": "RTrees",
        "statmodel": {
          "opencv_ml_rtrees": {
            "format": 3,
            "is_classifier": 1,
            "var_all": 50,
            "var_count": 49,
            "ord_var_count": 49,
            "cat_var_count": 1,
            "training_params": {
              "use_surrogates": 0,
              "max_categories": 10,
              "regression_accuracy": 0.0,
              "max_depth": 25,
              "min_sample_count": 10,
              "cross_validation_folds": 0,
              "nactive_vars": 0
            },
            "global_var_idx": 1,
            "var_idx": [
              0,
              1,
              2,
              3,
              4,
              5,
              6,
              7,
              8,
              9,
              10,
              11,
              12,
              13,
              14,
              15,
              16,
              17,
              18,
              19,
              20,
              21,
              22,
              23,
              24,
              25,
              26,
              27,
              28,
              29,
              30,
              31,
              32,
              33,
              34,
              35,
              36,
              37,
              38,
              39,
              40,
              41,
              42,
              43,
              44,
              45,
              46,
              47,
              48
            ],
            "var_type": [
              0,
              0,
              0,
              0,
              0,
              0,
              0,
              0,
              0,
              0,
              0,
              0,
              0,
              0,
              0,
              0,
              0,
              0,
              0,
              0,
              0,
              0,
              0,
              0,
              0,
              0,
              0,
              0,
              0,
              0,
              0,
              0,
              0,
              0,
              0,
              0,
              0,
              0,
              0,
              0,
              0,
              0,
              0,
              0,
              0,
              0,
              0,
              0,
              0,
              1
            ],
            "cat_ofs": [
              0,
              0,
              0,
              0,
              0,
              0,
              0,
              0,
              0,
              0,
              0,
              0,
              0,
              0,
              0,
              0,
              0,
              0,
              0,
              0,
              0,
              0,
              0,
              0,
              0,
              0,
              0,
              0,
              0,
              0,
              0,
              0,
              0,
              0,
              0,
              0,
              0,
              0,
              0,
              0,
              0,
              0,
              0,
              0,
              0,
              0,
              0,
              0,
              0,
              0,
              0,
              0,
              0,
              0,
              0,
              0,
              0,
              0,
              0,
              0,
              0,
              0,
              0,
              0,
              0,
              0,
              0,
              0,
              0,
              0,
              0,
              0,
              0,
              0,
              0,
              0,
              0,
              0,
              0,
              0,
              0,
              0,
              0,
              0,
              0,
              0,
              0,
              0,
              0,
              0,
              0,
              0,
              0,
              0,
              0,
              0,
              0,
              0
            ],
            "class_labels": [
              0,
              1
            ],
            "missing_subst": [
              0.0,
              0.0,
              0.0,
              0.0,
              0.0,
              0.0,
              0.0,
              0.0,
              0.0,
              0.0,
              0.0,
              0.0,
              0.0,
              0.0,
              0.0,
              0.0,
              0.0,
              0.0,
              0.0,
              0.0,
              0.0,
              0.0,
              0.0,
              0.0,
              0.0,
              0.0,
              0.0,
              0.0,
              0.0,
              0.0,
              0.0,
              0.0,
              0.0,
              0.0,
              0.0,
              0.0,
              0.0,
              0.0,
              0.0,
              0.0,
              0.0,
              0.0,
              0.0,
              0.0,
              0.0,
              0.0,
              0.0,
              0.0,
              0.0,
              0.0
            ],
            "oob_error": 0.0,
            "ntrees": 50,
            "trees": [
              {
                "nodes": [
                  {
                    "depth": 0,
                    "value": 0.0,
                    "norm_class_idx": 0,
                    "splits": [
                      {
                        "var": 45,
                        "quality": 5.0181819915771484e+01,
                        "le": 1.3972215652465820e+00
                      }
                    ]
                  },
                  {
                    "depth": 1,
                    "value": 0.0,
                    "norm_class_idx": 0,
                    "splits": [
                      {
                        "var": 44,
                        "quality": 3.6236560821533203e+01,
                        "le": 9.3190109729766846e-01
                      }
                    ]
                  },
                  {
                    "depth": 2,
                    "value": 0.0,
                    "norm_class_idx": 0,
                    "splits": [
                      {
                        "var": 22,
                        "quality": 2.0363636016845703e+01,
                        "le": 3.1061378479003906e+01
                      }
                    ]
                  },
                  {
                    "depth": 3,
                    "value": 1.0,
                    "norm_class_idx": 1,
                    "splits": [
                      {
                        "var": 43,
                        "quality": 1.4777777671813965e+01,
                        "le": 1.6169130802154541e+00
                      }
                    ]
                  },
                  {
                    "depth": 4,
                    "value": 1.0,
                    "norm_class_idx": 1,
                    "splits": [
                      {
                        "var": 41,
                        "quality": 1.3125000000000000e+01,
                        "le": 4.1317552328109741e-02
                      }
                    ]
                  },
                  {
                    "depth": 5,
                    "value": 1.0,
                    "norm_class_idx": 1,
                    "splits": [
                      {
                        "var": 13,
                        "quality": 1.4142857551574707e+01,
                        "le": 5.9442710876464844e-01
                      }
                    ]
                  },
                  {
                    "depth": 6,
                    "value": 1.0,
                    "norm_class_idx": 1,
                    "splits": [
                      {
                        "var": 2,
                        "quality": 1.2666666984558105e+01,
                        "le": 2.6766731262207031e+01
                      }
                    ]
                  },
                  {
                    "depth": 7,
                    "value": 1.0,
                    "norm_class_idx": 1
                  },
                  {
                    "depth": 7,
                    "value": 1.0,
                    "norm_class_idx": 1
                  },
                  {
                    "depth": 6,
                    "value": 0.0,
                    "norm_class_idx": 0
                  },
                  {
                    "depth": 5,
                    "value": 0.0,
                    "norm_class_idx": 0
                  },
                  {
                    "depth": 4,
                    "value": 0.0,
                    "norm_class_idx": 0
                  },
                  {
                    "depth": 3,
                    "value": 0.0,
                    "norm_class_idx": 0
                  },
                  {
                    "depth": 2,
                    "value": 0.0,
                    "norm_class_idx": 0,
                    "splits": [
                      {
                        "var": 28,
                        "quality": 2.2086956024169922e+01,
                        "le": 1.3365786075592041e+00
                      }
                    ]
                  },
                  {
                    "depth": 3,
                    "value": 1.0,
                    "norm_class_idx": 1
                  },
                  {
                    "depth": 3,
                    "value": 0.0,
                    "norm_class_idx": 0,
                    "splits": [
                      {
                        "var": 18,
                        "quality": 23.0,
                        "le": 1.1839565277099609e+01
                      }
                    ]
                  },
                  {
                    "depth": 4,
                    "value": 0.0,
                    "norm_class_idx": 0
                  },
                  {
                    "depth": 4,
                    "value": 1.0,
                    "norm_class_idx": 1
                  },
                  {
                    "depth": 1,
                    "value": 1.0,
                    "norm_class_idx": 1
                  }
                ]
              },
              {
                "nodes": [
                  {
                    "depth": 0,
                    "value": 1.0,
                    "norm_class_idx": 1,
                    "splits": [
                      {
                        "var": 2,
                        "quality": 4.4746154785156250e+01,
                        "le": 2.7172409057617188e+01
                      }
                    ]
                  },
                  {
                    "depth": 1,
                    "value": 1.0,
                    "norm_class_idx": 1,
                    "splits": [
                      {
                        "var": 7,
                        "quality": 3.5400001525878906e+01,
                        "le": 5.6116363525390625e+01
                      }
                    ]
                  },
                  {
                    "depth": 2,
                    "value": 0.0,
                    "norm_class_idx": 0,
                    "splits": [
                      {
                        "var": 35,
                        "quality": 1.6799999237060547e+01,
                        "le": 3.4216886758804321e-01
                      }
                    ]
                  },
                  {
                    "depth": 3,
                    "value": 0.0,
                    "norm_class_idx": 0
                  },
                  {
                    "depth": 3,
                    "value": 1.0,
                    "norm_class_idx": 1
                  },
                  {
                    "depth": 2,
                    "value": 1.0,
                    "norm_class_idx": 1,
                    "splits": [
                      {
                        "var": 23,
                        "quality": 2.8266666412353516e+01,
                        "le": 2.8236269950866699e+00
                      }
                    ]
                  },
                  {
                    "depth": 3,
                    "value": 0.0,
                    "norm_class_idx": 0
                  },
                  {
                    "depth": 3,
                    "value": 1.0,
                    "norm_class_idx": 1,
                    "splits": [
                      {
                        "var": 48,
                        "quality": 30.0,
                        "le": 4.6997803449630737e-01
                      }
                    ]
                  },
                  {
                    "depth": 4,
                    "value": 0.0,
                    "norm_class_idx": 0
                  },
                  {
                    "depth": 4,
                    "value": 1.0,
                    "norm_class_idx": 1
                  },
                  {
                    "depth": 1,
                    "value": 0.0,
                    "norm_class_idx": 0,
                    "splits": [
                      {
                        "var": 13,
                        "quality": 20.0,
                        "le": 5.0120007991790771e-01
                      }
                    ]
                  },
                  {
                    "depth": 2,
                    "value": 1.0,
                    "norm_class_idx": 1
                  },
                  {
                    "depth": 2,
                    "value": 0.0,
                    "norm_class_idx": 0
                  }
                ]
              },
              {
                "nodes": [
                  {
                    "depth": 0,
                    "value": 0.0,
                    "norm_class_idx": 0,
                    "splits": [
                      {
                        "var": 45,
                        "quality": 4.6035087585449219e+01,
                        "le": 1.6049299240112305e+00
                      }
                    ]
                  },
                  {
                    "depth": 1,
                    "value": 0.0,
                    "norm_class_idx": 0,
                    "splits": [
                      {
                        "var": 12,
                        "quality": 3.6512195587158203e+01,
                        "le": 9.5296602249145508e+00
                      }
                    ]
                  },
                  {
                    "depth": 2,
                    "value": 0.0,
                    "norm_class_idx": 0,
                    "splits": [
                      {
                        "var": 12,
                        "quality": 2.4529411315917969e+01,
                        "le": 6.1718072891235352e+00
                      }
                    ]
                  },
                  {
                    "depth": 3,
                    "value": 0.0,
                    "norm_class_idx": 0
                  },
                  {
                    "depth": 3,
                    "value": 1.0,
                    "norm_class_idx": 1,
                    "splits": [
                      {
                        "var": 42,
                        "quality": 2.1586206436157227e+01,
                        "le": 8.6963367462158203e+00
                      }
                    ]
                  },
                  {
                    "depth": 4,
                    "value": 1.0,
                    "norm_class_idx": 1,
                    "splits": [
                      {
                        "var": 27,
                        "quality": 1.9038461685180664e+01,
                        "le": 1.5823584556579590e+01
                      }
                    ]
                  },
                  {
                    "depth": 5,
                    "value": 1.0,
                    "norm_class_idx": 1,
                    "splits": [
                      {
                        "var": 8,
                        "quality": 1.4133333206176758e+01,
                        "le": 2.3718391418457031e+01
                      }
                    ]
                  },
                  {
                    "depth": 6,
                    "value": 0.0,
                    "norm_class_idx": 0
                  },
                  {
                    "depth": 6,
                    "value": 1.0,
                    "norm_class_idx": 1,
                    "splits": [
                      {
                        "var": 27,
                        "quality": 15.0,
                        "le": 6.6070218086242676e+00
                      }
                    ]
                  },
                  {
                    "depth": 7,
                    "value": 0.0,
                    "norm_class_idx": 0
                  },
                  {
                    "depth": 7,
                    "value": 1.0,
                    "norm_class_idx": 1
                  },
                  {
                    "depth": 5,
                    "value": 0.0,
                    "norm_class_idx": 0,
                    "splits": [
                      {
                        "var": 32,
                        "quality": 10.0,
                        "le": 2.6246051788330078e+01
                      }
                    ]
                  },
                  {
                    "depth": 6,
                    "value": 0.0,
                    "norm_class_idx": 0
                  },
                  {
                    "depth": 6,
                    "value": 1.0,
                    "norm_class_idx": 1
                  },
                  {
                    "depth": 4,
                    "value": 0.0,
                    "norm_class_idx": 0
                  },
                  {
                    "depth": 2,
                    "value": 0.0,
                    "norm_class_idx": 0
                  },
                  {
                    "depth": 1,
                    "value": 1.0,
                    "norm_class_idx": 1
                  }
                ]
              },
              {
                "nodes": [
                  {
                    "depth": 0,
                    "value": 0.0,
                    "norm_class_idx": 0,
                    "splits": [
                      {
                        "var": 45,
                        "quality": 4.6285713195800781e+01,
                        "le": 1.6049299240112305e+00
                      }
                    ]
                  },
                  {
                    "depth": 1,
                    "value": 0.0,
                    "norm_class_idx": 0,
                    "splits": [
                      {
                        "var": 47,
                        "quality": 3.4181819915771484e+01,
                        "le": 9.3299331665039062e+00
                      }
                    ]
                  },
                  {
                    "depth": 2,
                    "value": 0.0,
                    "norm_class_idx": 0,
                    "splits": [
                      {
                        "var": 29,
                        "quality": 2.6222221374511719e+01,
                        "le": 1.5256486892700195e+01
                      }
                    ]
                  },
                  {
                    "depth": 3,
                    "value": 1.0,
                    "norm_class_idx": 1,
                    "splits": [
                      {
                        "var": 15,
                        "quality": 2.2285715103149414e+01,
                        "le": 1.9250020980834961e+01
                      }
                    ]
                  },
                  {
                    "depth": 4,
                    "value": 0.0,
                    "norm_class_idx": 0,
                    "splits": [
                      {
                        "var": 37,
                        "quality": 1.9291666030883789e+01,
                        "le": 2.3646845817565918e+00
                      }
                    ]
                  },
                  {
                    "depth": 5,
                    "value": 0.0,
                    "norm_class_idx": 0,
                    "splits": [
                      {
                        "var": 21,
                        "quality": 11.0,
                        "le": 8.9622110128402710e-01
                      }
                    ]
                  },
                  {
                    "depth": 6,
                    "value": 0.0,
                    "norm_class_idx": 0
                  },
                  {
                    "depth": 6,
                    "value": 0.0,
                    "norm_class_idx": 0
                  },
                  {
                    "depth": 5,
                    "value": 1.0,
                    "norm_class_idx": 1,
                    "splits": [
                      {
                        "var": 37,
                        "quality": 1.2615385055541992e+01,
                        "le": 4.8346576690673828e+00
                      }
                    ]
                  },
                  {
                    "depth": 6,
                    "value": 1.0,
                    "norm_class_idx": 1,
                    "splits": [
                      {
                        "var": 43,
                        "quality": 1.1166666984558105e+01,
                        "le": 1.1661565303802490e+00
                      }
                    ]
                  },
                  {
                    "depth": 7,
                    "value": 1.0,
                    "norm_class_idx": 1,
                    "splits": [
                      {
                        "var": 4,
                        "quality": 12.0,
                        "le": 8.6574137210845947e-01
                      }
                    ]
                  },
                  {
                    "depth": 8,
                    "value": 0.0,
                    "norm_class_idx": 0
                  },
                  {
                    "depth": 8,
                    "value": 1.0,
                    "norm_class_idx": 1
                  },
                  {
                    "depth": 7,
                    "value": 0.0,
                    "norm_class_idx": 0
                  },
                  {
                    "depth": 6,
                    "value": 0.0,
                    "norm_class_idx": 0
                  },
                  {
                    "depth": 4,
                    "value": 1.0,
                    "norm_class_idx": 1
                  },
                  {
                    "depth": 3,
                    "value": 0.0,
                    "norm_class_idx": 0
                  },
                  {
                    "depth": 2,
                    "value": 0.0,
                    "norm_class_idx": 0
                  },
                  {
                    "depth": 1,
                    "value": 1.0,
                    "norm_class_idx": 1
                  }
                ]
              },
              {
                "nodes": [
                  {
                    "depth": 0,
                    "value": 1.0,
                    "norm_class_idx": 1,
                    "splits": [
                      {
                        "var": 34,
                        "quality": 4.4173618316650391e+01,
                        "le": 1.1576548814773560e+00
                      }
                    ]
                  },
                  {
                    "depth": 1,
                    "value": 0.0,
                    "norm_class_idx": 0,
                    "splits": [
                      {
                        "var": 42,
                        "quality": 2.9222221374511719e+01,
                        "le": 1.6397888660430908e+00
                      }
                    ]
                  },
                  {
                    "depth": 2,
                    "value": 0.0,
                    "norm_class_idx": 0
                  },
                  {
                    "depth": 2,
                    "value": 0.0,
                    "norm_class_idx": 0,
                    "splits": [
                      {
                        "var": 39,
                        "quality": 2.2285715103149414e+01,
                        "le": 9.7773313522338867e-01
                      }
                    ]
                  },
                  {
                    "depth": 3,
                    "value": 1.0,
                    "norm_class_idx": 1,
                    "splits": [
                      {
                        "var": 44,
                        "quality": 1.7520467758178711e+01,
                        "le": 3.7162885069847107e-01
                      }
                    ]
                  },
                  {
                    "depth": 4,
                    "value": 0.0,
                    "norm_class_idx": 0
                  },
                  {
                    "depth": 4,
                    "value": 1.0,
                    "norm_class_idx": 1,
                    "splits": [
                      {
                        "var": 0,
                        "quality": 1.3738095283508301e+01,
                        "le": 8.3722460269927979e-01
                      }
                    ]
                  },
                  {
                    "depth": 5,
                    "value": 1.0,
                    "norm_class_idx": 1,
                    "splits": [
                      {
                        "var": 46,
                        "quality": 12.0,
                        "le": 6.8140350282192230e-02
                      }
                    ]
                  },
                  {
                    "depth": 6,
                    "value": 1.0,
                    "norm_class_idx": 1
                  },
                  {
                    "depth": 6,
                    "value": 0.0,
                    "norm_class_idx": 0
                  },
                  {
                    "depth": 5,
                    "value": 0.0,
                    "norm_class_idx": 0
                  },
                  {
                    "depth": 3,
                    "value": 0.0,
                    "norm_class_idx": 0
                  },
                  {
                    "depth": 1,
                    "value": 1.0,
                    "norm_class_idx": 1,
                    "splits": [
                      {
                        "var": 45,
                        "quality": 2.2333333969116211e+01,
                        "le": 1.6934812068939209e+00
                      }
                    ]
                  },
                  {
                    "depth": 2,
                    "value": 0.0,
                    "norm_class_idx": 0
                  },
                  {
                    "depth": 2,
                    "value": 1.0,
                    "norm_class_idx": 1
                  }
                ]
              },
              {
                "nodes": [
                  {
                    "depth": 0,
                    "value": 1.0,
                    "norm_class_idx": 1,
                    "splits": [
                      {
                        "var": 42,
                        "quality": 4.7172412872314453e+01,
                        "le": 1.6397888660430908e+00
                      }
                    ]
                  },
                  {
                    "depth": 1,
                    "value": 0.0,
                    "norm_class_idx": 0
                  },
                  {
                    "depth": 1,
                    "value": 1.0,
                    "norm_class_idx": 1,
                    "splits": [
                      {
                        "var": 1,
                        "quality": 3.8377357482910156e+01,
                        "le": 6.3403427124023438e+01
                      }
                    ]
                  },
                  {
                    "depth": 2,
                    "value": 1.0,
                    "norm_class_idx": 1,
                    "splits": [
                      {
                        "var": 44,
                        "quality": 37.0,
                        "le": 2.8765249252319336e-01
                      }
                    ]
                  },
                  {
                    "depth": 3,
                    "value": 0.0,
                    "norm_class_idx": 0
                  },
                  {
                    "depth": 3,
                    "value": 1.0,
                    "norm_class_idx": 1,
                    "splits": [
                      {
                        "var": 44,
                        "quality": 3.6060607910156250e+01,
                        "le": 2.5871353149414062e+00
                      }
                    ]
                  },
                  {
                    "depth": 4,
                    "value": 1.0,
                    "norm_class_idx": 1,
                    "splits": [
                      {
                        "var": 39,
                        "quality": 2.2563909530639648e+01,
                        "le": 7.6796638965606689e-01
                      }
                    ]
                  },
                  {
                    "depth": 5,
                    "value": 1.0,
                    "norm_class_idx": 1,
                    "splits": [
                      {
                        "var": 26,
                        "quality": 1.7111110687255859e+01,
                        "le": 4.4562869071960449e+00
                      }
                    ]
                  },
                  {
                    "depth": 6,
                    "value": 1.0,
                    "norm_class_idx": 1,
                    "splits": [
                      {
                        "var": 20,
                        "quality": 18.0,
                        "le": 7.5118738412857056e-01
                      }
                    ]
                  },
                  {
                    "depth": 7,
                    "value": 0.0,
                    "norm_class_idx": 0
                  },
                  {
                    "depth": 7,
                    "value": 1.0,
                    "norm_class_idx": 1
                  },
                  {
                    "depth": 6,
                    "value": 0.0,
                    "norm_class_idx": 0
                  },
                  {
                    "depth": 5,
                    "value": 0.0,
                    "norm_class_idx": 0,
                    "splits": [
                      {
                        "var": 14,
                        "quality": 10.0,
                        "le": 1.7883152008056641e+01
                      }
                    ]
                  },
                  {
                    "depth": 6,
                    "value": 0.0,
                    "norm_class_idx": 0
                  },
                  {
                    "depth": 6,
                    "value": 1.0,
                    "norm_class_idx": 1
                  },
                  {
                    "depth": 4,
                    "value": 1.0,
                    "norm_class_idx": 1
                  },
                  {
                    "depth": 2,
                    "value": 0.0,
                    "norm_class_idx": 0
                  }
                ]
              },
              {
                "nodes": [
                  {
                    "depth": 0,
                    "value": 0.0,
                    "norm_class_idx": 0,
                    "splits": [
                      {
                        "var": 40,
                        "quality": 4.8703704833984375e+01,
                        "le": 1.1215991973876953e+00
                      }
                    ]
                  },
                  {
                    "depth": 1,
                    "value": 0.0,
                    "norm_class_idx": 0,
                    "splits": [
                      {
                        "var": 18,
                        "quality": 3.4345455169677734e+01,
                        "le": 1.1352859497070312e+01
                      }
                    ]
                  },
                  {
                    "depth": 2,
                    "value": 0.0,
                    "norm_class_idx": 0,
                    "splits": [
                      {
                        "var": 13,
                        "quality": 3.2914287567138672e+01,
                        "le": 4.5714634656906128e-01
                      }
                    ]
                  },
                  {
                    "depth": 3,
                    "value": 1.0,
                    "norm_class_idx": 1
                  },
                  {
                    "depth": 3,
                    "value": 0.0,
                    "norm_class_idx": 0,
                    "splits": [
                      {
                        "var": 31,
                        "quality": 2.9076923370361328e+01,
                        "le": 8.4393906593322754e-01
                      }
                    ]
                  },
                  {
                    "depth": 4,
                    "value": 0.0,
                    "norm_class_idx": 0,
                    "splits": [
                      {
                        "var": 0,
                        "quality": 25.0,
                        "le": 8.0163848400115967e-01
                      }
                    ]
                  },
                  {
                    "depth": 5,
                    "value": 0.0,
                    "norm_class_idx": 0
                  },
                  {
                    "depth": 5,
                    "value": 0.0,
                    "norm_class_idx": 0
                  },
                  {
                    "depth": 4,
                    "value": 0.0,
                    "norm_class_idx": 0
                  },
                  {
                    "depth": 2,
                    "value": 1.0,
                    "norm_class_idx": 1
                  },
                  {
                    "depth": 1,
                    "value": 1.0,
                    "norm_class_idx": 1
                  }
                ]
              },
              {
                "nodes": [
                  {
                    "depth": 0,
                    "value": 0.0,
                    "norm_class_idx": 0,
                    "splits": [
                      {
                        "var": 40,
                        "quality": 4.6666667938232422e+01,
                        "le": 1.1127957105636597e+00
                      }
                    ]
                  },
                  {
                    "depth": 1,
                    "value": 0.0,
                    "norm_class_idx": 0,
                    "splits": [
                      {
                        "var": 13,
                        "quality": 3.6190475463867188e+01,
                        "le": 4.5476472377777100e-01
                      }
                    ]
                  },
                  {
                    "depth": 2,
                    "value": 1.0,
                    "norm_class_idx": 1,
                    "splits": [
                      {
                        "var": 28,
                        "quality": 1.0384614944458008e+01,
                        "le": 9.4715821743011475e-01
                      }
                    ]
                  },
                  {
                    "depth": 3,
                    "value": 0.0,
                    "norm_class_idx": 0
                  },
                  {
                    "depth": 3,
                    "value": 1.0,
                    "norm_class_idx": 1,
                    "splits": [
                      {
                        "var": 40,
                        "quality": 1.1181818008422852e+01,
                        "le": 4.7178173065185547e-01
                      }
                    ]
                  },
                  {
                    "depth": 4,
                    "value": 1.0,
                    "norm_class_idx": 1,
                    "splits": [
                      {
                        "var": 38,
                        "quality": 11.0,
                        "le": 2.8678616881370544e-01
                      }
                    ]
                  },
                  {
                    "depth": 5,
                    "value": 0.0,
                    "norm_class_idx": 0
                  },
                  {
                    "depth": 5,
                    "value": 1.0,
                    "norm_class_idx": 1
                  },
                  {
                    "depth": 4,
                    "value": 0.0,
                    "norm_class_idx": 0
                  },
                  {
                    "depth": 2,
                    "value": 0.0,
                    "norm_class_idx": 0,
                    "splits": [
                      {
                        "var": 15,
                        "quality": 3.0600000381469727e+01,
                        "le": 1.2991302490234375e+01
                      }
                    ]
                  },
                  {
                    "depth": 3,
                    "value": 0.0,
                    "norm_class_idx": 0,
                    "splits": [
                      {
                        "var": 14,
                        "quality": 12.0,
                        "le": 1.0330568313598633e+01
                      }
                    ]
                  },
                  {
                    "depth": 4,
                    "value": 0.0,
                    "norm_class_idx": 0
                  },
                  {
                    "depth": 4,
                    "value": 1.0,
                    "norm_class_idx": 1
                  },
                  {
                    "depth": 3,
                    "value": 0.0,
                    "norm_class_idx": 0,
                    "splits": [
                      {
                        "var": 20,
                        "quality": 2.5384614944458008e+01,
                        "le": 5.7350091934204102e+00
                      }
                    ]
                  },
                  {
                    "depth": 4,
                    "value": 0.0,
                    "norm_class_idx": 0
                  },
                  {
                    "depth": 4,
                    "value": 0.0,
                    "norm_class_idx": 0,
                    "splits": [
                      {
                        "var": 20,
                        "quality": 1.1181818008422852e+01,
                        "le": 6.1505675315856934e+00
                      }
                    ]
                  },
                  {
                    "depth": 5,
                    "value": 1.0,
                    "norm_class_idx": 1
                  },
                  {
                    "depth": 5,
                    "value": 0.0,
                    "norm_class_idx": 0,
                    "splits": [
                      {
                        "var": 12,
                        "quality": 11.0,
                        "le": 6.1756410598754883e+00
                      }
                    ]
                  },
                  {
                    "depth": 6,
                    "value": 1.0,
                    "norm_class_idx": 1
                  },
                  {
                    "depth": 6,
                    "value": 0.0,
                    "norm_class_idx": 0
                  },
                  {
                    "depth": 1,
                    "value": 1.0,
                    "norm_class_idx": 1
                  }
                ]
              },
              {
                "nodes": [
                  {
                    "depth": 0,
                    "value": 1.0,
                    "norm_class_idx": 1,
                    "splits": [
                      {
                        "var": 36,
                        "quality": 4.1573768615722656e+01,
                        "le": 5.2534162998199463e-01
                      }
                    ]
                  },
                  {
                    "depth": 1,
                    "value": 0.0,
                    "norm_class_idx": 0,
                    "splits": [
                      {
                        "var": 45,
                        "quality": 3.6384616851806641e+01,
                        "le": 1.6049299240112305e+00
                      }
                    ]
                  },
                  {
                    "depth": 2,
                    "value": 0.0,
                    "norm_class_idx": 0,
                    "splits": [
                      {
                        "var": 29,
                        "quality": 3.1512195587158203e+01,
                        "le": 1.7117547988891602e+01
                      }
                    ]
                  },
                  {
                    "depth": 3,
                    "value": 0.0,
                    "norm_class_idx": 0,
                    "splits": [
                      {
                        "var": 15,
                        "quality": 2.4563219070434570e+01,
                        "le": 1.9250020980834961e+01
                      }
                    ]
                  },
                  {
                    "depth": 4,
                    "value": 0.0,
                    "norm_class_idx": 0,
                    "splits": [
                      {
                        "var": 7,
                        "quality": 1.9278846740722656e+01,
                        "le": 5.7069824218750000e+01
                      }
                    ]
                  },
                  {
                    "depth": 5,
                    "value": 0.0,
                    "norm_class_idx": 0,
                    "splits": [
                      {
                        "var": 18,
                        "quality": 13.0,
                        "le": 9.1908276081085205e-01
                      }
                    ]
                  },
                  {
                    "depth": 6,
                    "value": 1.0,
                    "norm_class_idx": 1
                  },
                  {
                    "depth": 6,
                    "value": 0.0,
                    "norm_class_idx": 0
                  },
                  {
                    "depth": 5,
                    "value": 1.0,
                    "norm_class_idx": 1,
                    "splits": [
                      {
                        "var": 12,
                        "quality": 1.0909090995788574e+01,
                        "le": 7.4024510383605957e+00
                      }
                    ]
                  },
                  {
                    "depth": 6,
                    "value": 1.0,
                    "norm_class_idx": 1
                  },
                  {
                    "depth": 6,
                    "value": 0.0,
                    "norm_class_idx": 0,
                    "splits": [
                      {
                        "var": 7,
                        "quality": 9.2500000000000000e+00,
                        "le": 6.9472938537597656e+01
                      }
                    ]
                  },
                  {
                    "depth": 7,
                    "value": 1.0,
                    "norm_class_idx": 1
                  },
                  {
                    "depth": 7,
                    "value": 0.0,
                    "norm_class_idx": 0
                  },
                  {
                    "depth": 4,
                    "value": 1.0,
                    "norm_class_idx": 1,
                    "splits": [
                      {
                        "var": 10,
                        "quality": 1.0666666984558105e+01,
                        "le": 9.9880337715148926e-01
                      }
                    ]
                  },
                  {
                    "depth": 5,
                    "value": 0.0,
                    "norm_class_idx": 0
                  },
                  {
                    "depth": 5,
                    "value": 1.0,
                    "norm_class_idx": 1
                  },
                  {
                    "depth": 3,
                    "value": 0.0,
                    "norm_class_idx": 0
                  },
                  {
                    "depth": 2,
                    "value": 1.0,
                    "norm_class_idx": 1
                  },
                  {
                    "depth": 1,
                    "value": 1.0,
                    "norm_class_idx": 1
                  }
                ]
              },
              {
                "nodes": [
                  {
                    "depth": 0,
                    "value": 0.0,
                    "norm_class_idx": 0,
                    "splits": [
                      {
                        "var": 19,
                        "quality": 4.1454544067382812e+01,
                        "le": 7.5700902938842773e+00
                      }
                    ]
                  },
                  {
                    "depth": 1,
                    "value": 1.0,
                    "norm_class_idx": 1,
                    "splits": [
                      {
                        "var": 14,
                        "quality": 3.2857143402099609e+01,
                        "le": 2.5368824005126953e+01
                      }
                    ]
                  },
                  {
                    "depth": 2,
                    "value": 1.0,
                    "norm_class_idx": 1,
                    "splits": [
                      {
                        "var": 18,
                        "quality": 3.0807691574096680e+01,
                        "le": 2.4774873256683350e+00
                      }
                    ]
                  },
                  {
                    "depth": 3,
                    "value": 0.0,
                    "norm_class_idx": 0,
                    "splits": [
                      {
                        "var": 17,
                        "quality": 12.0,
                        "le": 1.5169567108154297e+01
                      }
                    ]
                  },
                  {
                    "depth": 4,
                    "value": 1.0,
                    "norm_class_idx": 1
                  },
                  {
                    "depth": 4,
                    "value": 0.0,
                    "norm_class_idx": 0
                  },
                  {
                    "depth": 3,
                    "value": 1.0,
                    "norm_class_idx": 1,
                    "splits": [
                      {
                        "var": 47,
                        "quality": 2.4079999923706055e+01,
                        "le": 2.3646845817565918e+00
                      }
                    ]
                  },
                  {
                    "depth": 4,
                    "value": 0.0,
                    "norm_class_idx": 0
                  },
                  {
                    "depth": 4,
                    "value": 1.0,
                    "norm_class_idx": 1,
                    "splits": [
                      {
                        "var": 7,
                        "quality": 2.3399999618530273e+01,
                        "le": 1.0133873748779297e+02
                      }
                    ]
                  },
                  {
                    "depth": 5,
                    "value": 1.0,
                    "norm_class_idx": 1
                  },
                  {
                    "depth": 5,
                    "value": 1.0,
                    "norm_class_idx": 1
                  },
                  {
                    "depth": 2,
                    "value": 0.0,
                    "norm_class_idx": 0
                  },
                  {
                    "depth": 1,
                    "value": 0.0,
                    "norm_class_idx": 0,
                    "splits": [
                      {
                        "var": 41,
                        "quality": 2.0105262756347656e+01,
                        "le": 1.9724378585815430e+00
                      }
                    ]
                  },
                  {
                    "depth": 2,
                    "value": 0.0,
                    "norm_class_idx": 0,
                    "splits": [
                      {
                        "var": 8,
                        "quality": 19.0,
                        "le": 4.4371578216552734e+01
                      }
                    ]
                  },
                  {
                    "depth": 3,
                    "value": 0.0,
                    "norm_class_idx": 0
                  },
                  {
                    "depth": 3,
                    "value": 1.0,
                    "norm_class_idx": 1
                  },
                  {
                    "depth": 2,
                    "value": 1.0,
                    "norm_class_idx": 1
                  }
                ]
              },
              {
                "nodes": [
                  {
                    "depth": 0,
                    "value": 1.0,
                    "norm_class_idx": 1,
                    "splits": [
                      {
                        "var": 43,
                        "quality": 4.6125000000000000e+01,
                        "le": 3.5871475934982300e-01
                      }
                    ]
                  },
                  {
                    "depth": 1,
                    "value": 0.0,
                    "norm_class_idx": 0
                  },
                  {
                    "depth": 1,
                    "value": 1.0,
                    "norm_class_idx": 1,
                    "splits": [
                      {
                        "var": 35,
                        "quality": 4.1893718719482422e+01,
                        "le": 2.6130884885787964e-01
                      }
                    ]
                  },
                  {
                    "depth": 2,
                    "value": 0.0,
                    "norm_class_idx": 0,
                    "splits": [
                      {
                        "var": 4,
                        "quality": 1.3012987136840820e+01,
                        "le": 9.8445516824722290e-01
                      }
                    ]
                  },
                  {
                    "depth": 3,
                    "value": 1.0,
                    "norm_class_idx": 1
                  },
                  {
                    "depth": 3,
                    "value": 0.0,
                    "norm_class_idx": 0,
                    "splits": [
                      {
                        "var": 9,
                        "quality": 9.6666669845581055e+00,
                        "le": 8.9519333839416504e-01
                      }
                    ]
                  },
                  {
                    "depth": 4,
                    "value": 0.0,
                    "norm_class_idx": 0
                  },
                  {
                    "depth": 4,
                    "value": 1.0,
                    "norm_class_idx": 1
                  },
                  {
                    "depth": 2,
                    "value": 1.0,
                    "norm_class_idx": 1,
                    "splits": [
                      {
                        "var": 22,
                        "quality": 4.0439025878906250e+01,
                        "le": 3.5704219818115234e+01
                      }
                    ]
                  },
                  {
                    "depth": 3,
                    "value": 1.0,
                    "norm_class_idx": 1,
                    "splits": [
                      {
                        "var": 30,
                        "quality": 3.9051280975341797e+01,
                        "le": 1.5808246612548828e+01
                      }
                    ]
                  },
                  {
                    "depth": 4,
                    "value": 1.0,
                    "norm_class_idx": 1,
                    "splits": [
                      {
                        "var": 47,
                        "quality": 38.0,
                        "le": 2.4615204334259033e+00
                      }
                    ]
                  },
                  {
                    "depth": 5,
                    "value": 0.0,
                    "norm_class_idx": 0
                  },
                  {
                    "depth": 5,
                    "value": 1.0,
                    "norm_class_idx": 1
                  },
                  {
                    "depth": 4,
                    "value": 0.0,
                    "norm_class_idx": 0
                  },
                  {
                    "depth": 3,
                    "value": 0.0,
                    "norm_class_idx": 0
                  }
                ]
              },
              {
                "nodes": [
                  {
                    "depth": 0,
                    "value": 1.0,
                    "norm_class_idx": 1,
                    "splits": [
                      {
                        "var": 48,
                        "quality": 4.5136898040771484e+01,
                        "le": 4.6997803449630737e-01
                      }
                    ]
                  },
                  {
                    "depth": 1,
                    "value": 0.0,
                    "norm_class_idx": 0,
                    "splits": [
                      {
                        "var": 27,
                        "quality": 13.0,
                        "le": 1.2508262634277344e+01
                      }
                    ]
                  },
                  {
                    "depth": 2,
                    "value": 1.0,
                    "norm_class_idx": 1
                  },
                  {
                    "depth": 2,
                    "value": 0.0,
                    "norm_class_idx": 0
                  },
                  {
                    "depth": 1,
                    "value": 1.0,
                    "norm_class_idx": 1,
                    "splits": [
                      {
                        "var": 24,
                        "quality": 3.8127273559570312e+01,
                        "le": 1.1507011413574219e+01
                      }
                    ]
                  },
                  {
                    "depth": 2,
                    "value": 1.0,
                    "norm_class_idx": 1,
                    "splits": [
                      {
                        "var": 9,
                        "quality": 3.5976745605468750e+01,
                        "le": 8.8460481166839600e-01
                      }
                    ]
                  },
                  {
                    "depth": 3,
                    "value": 1.0,
                    "norm_class_idx": 1,
                    "splits": [
                      {
                        "var": 24,
                        "quality": 3.4250000000000000e+01,
                        "le": 6.7851889133453369e-01
                      }
                    ]
                  },
                  {
                    "depth": 4,
                    "value": 0.0,
                    "norm_class_idx": 0
                  },
                  {
                    "depth": 4,
                    "value": 1.0,
                    "norm_class_idx": 1,
                    "splits": [
                      {
                        "var": 14,
                        "quality": 3.2820514678955078e+01,
                        "le": 6.6542682647705078e+00
                      }
                    ]
                  },
                  {
                    "depth": 5,
                    "value": 0.0,
                    "norm_class_idx": 0
                  },
                  {
                    "depth": 5,
                    "value": 1.0,
                    "norm_class_idx": 1,
                    "splits": [
                      {
                        "var": 13,
                        "quality": 3.3473682403564453e+01,
                        "le": 4.3415367603302002e-01
                      }
                    ]
                  },
                  {
                    "depth": 6,
                    "value": 0.0,
                    "norm_class_idx": 0
                  },
                  {
                    "depth": 6,
                    "value": 1.0,
                    "norm_class_idx": 1,
                    "splits": [
                      {
                        "var": 13,
                        "quality": 3.4216217041015625e+01,
                        "le": 6.1464804410934448e-01
                      }
                    ]
                  },
                  {
                    "depth": 7,
                    "value": 1.0,
                    "norm_class_idx": 1,
                    "splits": [
                      {
                        "var": 0,
                        "quality": 3.5055557250976562e+01,
                        "le": 9.0144717693328857e-01
                      }
                    ]
                  },
                  {
                    "depth": 8,
                    "value": 1.0,
                    "norm_class_idx": 1,
                    "splits": [
                      {
                        "var": 29,
                        "quality": 3.4500000000000000e+01,
                        "le": 2.0667675018310547e+01
                      }
                    ]
                  },
                  {
                    "depth": 9,
                    "value": 1.0,
                    "norm_class_idx": 1
                  },
                  {
                    "depth": 9,
                    "value": 1.0,
                    "norm_class_idx": 1
                  },
                  {
                    "depth": 8,
                    "value": 0.0,
                    "norm_class_idx": 0
                  },
                  {
                    "depth": 7,
                    "value": 0.0,
                    "norm_class_idx": 0
                  },
                  {
                    "depth": 3,
                    "value": 0.0,
                    "norm_class_idx": 0,
                    "splits": [
                      {
                        "var": 9,
                        "quality": 9.0,
                        "le": 9.2570626735687256e-01
                      }
                    ]
                  },
                  {
                    "depth": 4,
                    "value": 0.0,
                    "norm_class_idx": 0
                  },
                  {
                    "depth": 4,
                    "value": 1.0,
                    "norm_class_idx": 1
                  },
                  {
                    "depth": 2,
                    "value": 0.0,
                    "norm_class_idx": 0
                  }
                ]
              },
              {
                "nodes": [
                  {
                    "depth": 0,
                    "value": 0.0,
                    "norm_class_idx": 0,
                    "splits": [
                      {
                        "var": 38,
                        "quality": 4.5270904541015625e+01,
                        "le": 1.3081026077270508e+00
                      }
                    ]
                  },
                  {
                    "depth": 1,
                    "value": 0.0,
                    "norm_class_idx": 0,
                    "splits": [
                      {
                        "var": 45,
                        "quality": 3.0146236419677734e+01,
                        "le": 5.3295373916625977e-01
                      }
                    ]
                  },
                  {
                    "depth": 2,
                    "value": 0.0,
                    "norm_class_idx": 0,
                    "splits": [
                      {
                        "var": 34,
                        "quality": 2.3777778625488281e+01,
                        "le": 6.0353267192840576e-01
                      }
                    ]
                  },
                  {
                    "depth": 3,
                    "value": 0.0,
                    "norm_class_idx": 0,
                    "splits": [
                      {
                        "var": 34,
                        "quality": 1.4250000000000000e+01,
                        "le": 3.1727278232574463e-01
                      }
                    ]
                  },
                  {
                    "depth": 4,
                    "value": 0.0,
                    "norm_class_idx": 0
                  },
                  {
                    "depth": 4,
                    "value": 1.0,
                    "norm_class_idx": 1
                  },
                  {
                    "depth": 3,
                    "value": 0.0,
                    "norm_class_idx": 0
                  },
                  {
                    "depth": 2,
                    "value": 1.0,
                    "norm_class_idx": 1,
                    "splits": [
                      {
                        "var": 35,
                        "quality": 1.0222222328186035e+01,
                        "le": 7.9129940271377563e-01
                      }
                    ]
                  },
                  {
                    "depth": 3,
                    "value": 1.0,
                    "norm_class_idx": 1
                  },
                  {
                    "depth": 3,
                    "value": 0.0,
                    "norm_class_idx": 0
                  },
                  {
                    "depth": 1,
                    "value": 1.0,
                    "norm_class_idx": 1,
                    "splits": [
                      {
                        "var": 1,
                        "quality": 2.3142856597900391e+01,
                        "le": 5.6596679687500000e+01
                      }
                    ]
                  },
                  {
                    "depth": 2,
                    "value": 1.0,
                    "norm_class_idx": 1
                  },
                  {
                    "depth": 2,
                    "value": 0.0,
                    "norm_class_idx": 0
                  }
                ]
              },
              {
                "nodes": [
                  {
                    "depth": 0,
                    "value": 0.0,
                    "norm_class_idx": 0,
                    "splits": [
                      {
                        "var": 35,
                        "quality": 5.2446430206298828e+01,
                        "le": 1.1786954402923584e+00
                      }
                    ]
                  },
                  {
                    "depth": 1,
                    "value": 0.0,
                    "norm_class_idx": 0,
                    "splits": [
                      {
                        "var": 13,
                        "quality": 4.0961540222167969e+01,
                        "le": 4.3861418962478638e-01
                      }
                    ]
                  },
                  {
                    "depth": 2,
                    "value": 1.0,
                    "norm_class_idx": 1
                  },
                  {
                    "depth": 2,
                    "value": 0.0,
                    "norm_class_idx": 0,
                    "splits": [
                      {
                        "var": 9,
                        "quality": 4.1439998626708984e+01,
                        "le": 9.3576824665069580e-01
                      }
                    ]
                  },
                  {
                    "depth": 3,
                    "value": 0.0,
                    "norm_class_idx": 0,
                    "splits": [
                      {
                        "var": 12,
                        "quality": 4.0666667938232422e+01,
                        "le": 7.9184255599975586e+00
                      }
                    ]
                  },
                  {
                    "depth": 4,
                    "value": 0.0,
                    "norm_class_idx": 0,
                    "splits": [
                      {
                        "var": 18,
                        "quality": 1.9418182373046875e+01,
                        "le": 2.2567238807678223e+00
                      }
                    ]
                  },
                  {
                    "depth": 5,
                    "value": 1.0,
                    "norm_class_idx": 1
                  },
                  {
                    "depth": 5,
                    "value": 0.0,
                    "norm_class_idx": 0,
                    "splits": [
                      {
                        "var": 24,
                        "quality": 1.8380952835083008e+01,
                        "le": 1.0947543144226074e+01
                      }
                    ]
                  },
                  {
                    "depth": 6,
                    "value": 0.0,
                    "norm_class_idx": 0,
                    "splits": [
                      {
                        "var": 15,
                        "quality": 1.9666666030883789e+01,
                        "le": 2.1665082931518555e+01
                      }
                    ]
                  },
                  {
                    "depth": 7,
                    "value": 0.0,
                    "norm_class_idx": 0
                  },
                  {
                    "depth": 7,
                    "value": 1.0,
                    "norm_class_idx": 1
                  },
                  {
                    "depth": 6,
                    "value": 1.0,
                    "norm_class_idx": 1
                  },
                  {
                    "depth": 4,
                    "value": 0.0,
                    "norm_class_idx": 0
                  },
                  {
                    "depth": 3,
                    "value": 1.0,
                    "norm_class_idx": 1
                  },
                  {
                    "depth": 1,
                    "value": 1.0,
                    "norm_class_idx": 1,
                    "splits": [
                      {
                        "var": 27,
                        "quality": 16.0,
                        "le": 4.3030593872070312e+01
                      }
                    ]
                  },
                  {
                    "depth": 2,
                    "value": 1.0,
                    "norm_class_idx": 1
                  },
                  {
                    "depth": 2,
                    "value": 0.0,
                    "norm_class_idx": 0
                  }
                ]
              },
              {
                "nodes": [
                  {
                    "depth": 0,
                    "value": 1.0,
                    "norm_class_idx": 1,
                    "splits": [
                      {
                        "var": 41,
                        "quality": 4.2833332061767578e+01,
                        "le": 4.3671256303787231e-01
                      }
                    ]
                  },
                  {
                    "depth": 1,
                    "value": 0.0,
                    "norm_class_idx": 0,
                    "splits": [
                      {
                        "var": 28,
                        "quality": 3.6785713195800781e+01,
                        "le": 3.9419341087341309e+00
                      }
                    ]
                  },
                  {
                    "depth": 2,
                    "value": 1.0,
                    "norm_class_idx": 1,
                    "splits": [
                      {
                        "var": 32,
                        "quality": 2.2769229888916016e+01,
                        "le": 1.3835522651672363e+01
                      }
                    ]
                  },
                  {
                    "depth": 3,
                    "value": 0.0,
                    "norm_class_idx": 0
                  },
                  {
                    "depth": 3,
                    "value": 1.0,
                    "norm_class_idx": 1,
                    "splits": [
                      {
                        "var": 5,
                        "quality": 2.0782608032226562e+01,
                        "le": 6.6436548233032227e+00
                      }
                    ]
                  },
                  {
                    "depth": 4,
                    "value": 0.0,
                    "norm_class_idx": 0
                  },
                  {
                    "depth": 4,
                    "value": 1.0,
                    "norm_class_idx": 1,
                    "splits": [
                      {
                        "var": 5,
                        "quality": 2.1095237731933594e+01,
                        "le": 1.1564989089965820e+01
                      }
                    ]
                  },
                  {
                    "depth": 5,
                    "value": 1.0,
                    "norm_class_idx": 1,
                    "splits": [
                      {
                        "var": 26,
                        "quality": 21.0,
                        "le": 2.3902568817138672e+00
                      }
                    ]
                  },
                  {
                    "depth": 6,
                    "value": 1.0,
                    "norm_class_idx": 1
                  },
                  {
                    "depth": 6,
                    "value": 0.0,
                    "norm_class_idx": 0
                  },
                  {
                    "depth": 5,
                    "value": 0.0,
                    "norm_class_idx": 0
                  },
                  {
                    "depth": 2,
                    "value": 0.0,
                    "norm_class_idx": 0,
                    "splits": [
                      {
                        "var": 10,
                        "quality": 2.1846153259277344e+01,
                        "le": 9.8899209499359131e-01
                      }
                    ]
                  },
                  {
                    "depth": 3,
                    "value": 0.0,
                    "norm_class_idx": 0,
                    "splits": [
                      {
                        "var": 13,
                        "quality": 1.1333333015441895e+01,
                        "le": 5.2861821651458740e-01
                      }
                    ]
                  },
                  {
                    "depth": 4,
                    "value": 1.0,
                    "norm_class_idx": 1
                  },
                  {
                    "depth": 4,
                    "value": 0.0,
                    "norm_class_idx": 0
                  },
                  {
                    "depth": 3,
                    "value": 0.0,
                    "norm_class_idx": 0
                  },
                  {
                    "depth": 1,
                    "value": 1.0,
                    "norm_class_idx": 1
                  }
                ]
              },
              {
                "nodes": [
                  {
                    "depth": 0,
                    "value": 0.0,
                    "norm_class_idx": 0,
                    "splits": [
                      {
                        "var": 40,
                        "quality": 4.8905658721923828e+01,
                        "le": 1.0707802772521973e+00
                      }
                    ]
                  },
                  {
                    "depth": 1,
                    "value": 0.0,
                    "norm_class_idx": 0,
                    "splits": [
                      {
                        "var": 22,
                        "quality": 3.3460994720458984e+01,
                        "le": 9.1853847503662109e+00
                      }
                    ]
                  },
                  {
                    "depth": 2,
                    "value": 1.0,
                    "norm_class_idx": 1
                  },
                  {
                    "depth": 2,
                    "value": 0.0,
                    "norm_class_idx": 0,
                    "splits": [
                      {
                        "var": 5,
                        "quality": 3.1766666412353516e+01,
                        "le": 9.3041210174560547e+00
                      }
                    ]
                  },
                  {
                    "depth": 3,
                    "value": 0.0,
                    "norm_class_idx": 0,
                    "splits": [
                      {
                        "var": 6,
                        "quality": 2.2690908432006836e+01,
                        "le": 5.5030951499938965e+00
                      }
                    ]
                  },
                  {
                    "depth": 4,
                    "value": 0.0,
                    "norm_class_idx": 0,
                    "splits": [
                      {
                        "var": 26,
                        "quality": 2.0500000000000000e+01,
                        "le": 1.0049250125885010e+00
                      }
                    ]
                  },
                  {
                    "depth": 5,
                    "value": 0.0,
                    "norm_class_idx": 0
                  },
                  {
                    "depth": 5,
                    "value": 0.0,
                    "norm_class_idx": 0
                  },
                  {
                    "depth": 4,
                    "value": 0.0,
                    "norm_class_idx": 0
                  },
                  {
                    "depth": 3,
                    "value": 0.0,
                    "norm_class_idx": 0,
                    "splits": [
                      {
                        "var": 10,
                        "quality": 1.4133333206176758e+01,
                        "le": 9.9889361858367920e-01
                      }
                    ]
                  },
                  {
                    "depth": 4,
                    "value": 0.0,
                    "norm_class_idx": 0,
                    "splits": [
                      {
                        "var": 8,
                        "quality": 1.3166666984558105e+01,
                        "le": 3.8204582214355469e+01
                      }
                    ]
                  },
                  {
                    "depth": 5,
                    "value": 1.0,
                    "norm_class_idx": 1
                  },
                  {
                    "depth": 5,
                    "value": 0.0,
                    "norm_class_idx": 0,
                    "splits": [
                      {
                        "var": 3,
                        "quality": 1.0666666984558105e+01,
                        "le": 7.9452705383300781e-01
                      }
                    ]
                  },
                  {
                    "depth": 6,
                    "value": 0.0,
                    "norm_class_idx": 0
                  },
                  {
                    "depth": 6,
                    "value": 0.0,
                    "norm_class_idx": 0
                  },
                  {
                    "depth": 4,
                    "value": 1.0,
                    "norm_class_idx": 1
                  },
                  {
                    "depth": 1,
                    "value": 1.0,
                    "norm_class_idx": 1
                  }
                ]
              },
              {
                "nodes": [
                  {
                    "depth": 0,
                    "value": 1.0,
                    "norm_class_idx": 1,
                    "splits": [
                      {
                        "var": 45,
                        "quality": 4.8666667938232422e+01,
                        "le": 1.6049299240112305e+00
                      }
                    ]
                  },
                  {
                    "depth": 1,
                    "value": 0.0,
                    "norm_class_idx": 0,
                    "splits": [
                      {
                        "var": 13,
                        "quality": 3.2336135864257812e+01,
                        "le": 4.5164269208908081e-01
                      }
                    ]
                  },
                  {
                    "depth": 2,
                    "value": 1.0,
                    "norm_class_idx": 1,
                    "splits": [
                      {
                        "var": 6,
                        "quality": 1.2153845787048340e+01,
                        "le": 3.6478693485260010e+00
                      }
                    ]
                  },
                  {
                    "depth": 3,
                    "value": 0.0,
                    "norm_class_idx": 0
                  },
                  {
                    "depth": 3,
                    "value": 1.0,
                    "norm_class_idx": 1,
                    "splits": [
                      {
                        "var": 9,
                        "quality": 12.0,
                        "le": 8.0156564712524414e-01
                      }
                    ]
                  },
                  {
                    "depth": 4,
                    "value": 0.0,
                    "norm_class_idx": 0
                  },
                  {
                    "depth": 4,
                    "value": 1.0,
                    "norm_class_idx": 1
                  },
                  {
                    "depth": 2,
                    "value": 0.0,
                    "norm_class_idx": 0,
                    "splits": [
                      {
                        "var": 48,
                        "quality": 2.3333333969116211e+01,
                        "le": 4.7200524806976318e-01
                      }
                    ]
                  },
                  {
                    "depth": 3,
                    "value": 0.0,
                    "norm_class_idx": 0
                  },
                  {
                    "depth": 3,
                    "value": 0.0,
                    "norm_class_idx": 0,
                    "splits": [
                      {
                        "var": 37,
                        "quality": 1.8756301879882812e+01,
                        "le": 4.5854568481445312e+00
                      }
                    ]
                  },
                  {
                    "depth": 4,
                    "value": 1.0,
                    "norm_class_idx": 1
                  },
                  {
                    "depth": 4,
                    "value": 0.0,
                    "norm_class_idx": 0,
                    "splits": [
                      {
                        "var": 7,
                        "quality": 1.5125000000000000e+01,
                        "le": 4.6532241821289062e+01
                      }
                    ]
                  },
                  {
                    "depth": 5,
                    "value": 1.0,
                    "norm_class_idx": 1
                  },
                  {
                    "depth": 5,
                    "value": 0.0,
                    "norm_class_idx": 0,
                    "splits": [
                      {
                        "var": 39,
                        "quality": 15.0,
                        "le": 8.1941366195678711e-01
                      }
                    ]
                  },
                  {
                    "depth": 6,
                    "value": 0.0,
                    "norm_class_idx": 0
                  },
                  {
                    "depth": 6,
                    "value": 0.0,
                    "norm_class_idx": 0
                  },
                  {
                    "depth": 1,
                    "value": 1.0,
                    "norm_class_idx": 1
                  }
                ]
              },
              {
                "nodes": [
                  {
                    "depth": 0,
                    "value": 0.0,
                    "norm_class_idx": 0,
                    "splits": [
                      {
                        "var": 6,
                        "quality": 4.4571430206298828e+01,
                        "le": 6.3942718505859375e+00
                      }
                    ]
                  },
                  {
                    "depth": 1,
                    "value": 1.0,
                    "norm_class_idx": 1,
                    "splits": [
                      {
                        "var": 39,
                        "quality": 3.4057144165039062e+01,
                        "le": 1.3648325204849243e+00
                      }
                    ]
                  },
                  {
                    "depth": 2,
                    "value": 0.0,
                    "norm_class_idx": 0,
                    "splits": [
                      {
                        "var": 25,
                        "quality": 2.3238094329833984e+01,
                        "le": 3.0396480560302734e+00
                      }
                    ]
                  },
                  {
                    "depth": 3,
                    "value": 0.0,
                    "norm_class_idx": 0,
                    "splits": [
                      {
                        "var": 13,
                        "quality": 14.0,
                        "le": 5.6115716695785522e-01
                      }
                    ]
                  },
                  {
                    "depth": 4,
                    "value": 0.0,
                    "norm_class_idx": 0
                  },
                  {
                    "depth": 4,
                    "value": 1.0,
                    "norm_class_idx": 1
                  },
                  {
                    "depth": 3,
                    "value": 1.0,
                    "norm_class_idx": 1,
                    "splits": [
                      {
                        "var": 1,
                        "quality": 1.4142857551574707e+01,
                        "le": 3.6343788146972656e+01
                      }
                    ]
                  },
                  {
                    "depth": 4,
                    "value": 0.0,
                    "norm_class_idx": 0,
                    "splits": [
                      {
                        "var": 44,
                        "quality": 9.4285717010498047e+00,
                        "le": 3.6584329605102539e-01
                      }
                    ]
                  },
                  {
                    "depth": 5,
                    "value": 0.0,
                    "norm_class_idx": 0
                  },
                  {
                    "depth": 5,
                    "value": 1.0,
                    "norm_class_idx": 1
                  },
                  {
                    "depth": 4,
                    "value": 1.0,
                    "norm_class_idx": 1
                  },
                  {
                    "depth": 2,
                    "value": 1.0,
                    "norm_class_idx": 1,
                    "splits": [
                      {
                        "var": 16,
                        "quality": 21.0,
                        "le": 7.2813587188720703e+00
                      }
                    ]
                  },
                  {
                    "depth": 3,
                    "value": 1.0,
                    "norm_class_idx": 1
                  },
                  {
                    "depth": 3,
                    "value": 0.0,
                    "norm_class_idx": 0
                  },
                  {
                    "depth": 1,
                    "value": 0.0,
                    "norm_class_idx": 0
                  }
                ]
              },
              {
                "nodes": [
                  {
                    "depth": 0,
                    "value": 1.0,
                    "norm_class_idx": 1,
                    "splits": [
                      {
                        "var": 16,
                        "quality": 4.9501487731933594e+01,
                        "le": 5.6842188835144043e+00
                      }
                    ]
                  },
                  {
                    "depth": 1,
                    "value": 1.0,
                    "norm_class_idx": 1,
                    "splits": [
                      {
                        "var": 22,
                        "quality": 3.6780143737792969e+01,
                        "le": 3.1061378479003906e+01
                      }
                    ]
                  },
                  {
                    "depth": 2,
                    "value": 1.0,
                    "norm_class_idx": 1,
                    "splits": [
                      {
                        "var": 35,
                        "quality": 3.5750000000000000e+01,
                        "le": 4.3871456384658813e-01
                      }
                    ]
                  },
                  {
                    "depth": 3,
                    "value": 1.0,
                    "norm_class_idx": 1,
                    "splits": [
                      {
                        "var": 34,
                        "quality": 1.8461538314819336e+01,
                        "le": 4.4379025697708130e-01
                      }
                    ]
                  },
                  {
                    "depth": 4,
                    "value": 1.0,
                    "norm_class_idx": 1
                  },
                  {
                    "depth": 4,
                    "value": 0.0,
                    "norm_class_idx": 0,
                    "splits": [
                      {
                        "var": 16,
                        "quality": 9.7272729873657227e+00,
                        "le": 4.9013042449951172e+00
                      }
                    ]
                  },
                  {
                    "depth": 5,
                    "value": 0.0,
                    "norm_class_idx": 0,
                    "splits": [
                      {
                        "var": 32,
                        "quality": 9.1999998092651367e+00,
                        "le": 6.6830856323242188e+01
                      }
                    ]
                  },
                  {
                    "depth": 6,
                    "value": 0.0,
                    "norm_class_idx": 0
                  },
                  {
                    "depth": 6,
                    "value": 1.0,
                    "norm_class_idx": 1
                  },
                  {
                    "depth": 5,
                    "value": 1.0,
                    "norm_class_idx": 1
                  },
                  {
                    "depth": 3,
                    "value": 1.0,
                    "norm_class_idx": 1
                  },
                  {
                    "depth": 2,
                    "value": 0.0,
                    "norm_class_idx": 0
                  },
                  {
                    "depth": 1,
                    "value": 0.0,
                    "norm_class_idx": 0,
                    "splits": [
                      {
                        "var": 25,
                        "quality": 1.7500000000000000e+01,
                        "le": 8.8651771545410156e+00
                      }
                    ]
                  },
                  {
                    "depth": 2,
                    "value": 0.0,
                    "norm_class_idx": 0
                  },
                  {
                    "depth": 2,
                    "value": 0.0,
                    "norm_class_idx": 0
                  }
                ]
              },
              {
                "nodes": [
                  {
                    "depth": 0,
                    "value": 1.0,
                    "norm_class_idx": 1,
                    "splits": [
                      {
                        "var": 24,
                        "quality": 4.4571430206298828e+01,
                        "le": 2.5130670070648193e+00
                      }
                    ]
                  },
                  {
                    "depth": 1,
                    "value": 1.0,
                    "norm_class_idx": 1
                  },
                  {
                    "depth": 1,
                    "value": 0.0,
                    "norm_class_idx": 0,
                    "splits": [
                      {
                        "var": 6,
                        "quality": 3.7681159973144531e+01,
                        "le": 5.6036095619201660e+00
                      }
                    ]
                  },
                  {
                    "depth": 2,
                    "value": 1.0,
                    "norm_class_idx": 1,
                    "splits": [
                      {
                        "var": 43,
                        "quality": 2.1266666412353516e+01,
                        "le": 3.5371136665344238e-01
                      }
                    ]
                  },
                  {
                    "depth": 3,
                    "value": 0.0,
                    "norm_class_idx": 0
                  },
                  {
                    "depth": 3,
                    "value": 1.0,
                    "norm_class_idx": 1,
                    "splits": [
                      {
                        "var": 13,
                        "quality": 2.0571428298950195e+01,
                        "le": 4.3477204442024231e-01
                      }
                    ]
                  },
                  {
                    "depth": 4,
                    "value": 0.0,
                    "norm_class_idx": 0
                  },
                  {
                    "depth": 4,
                    "value": 1.0,
                    "norm_class_idx": 1,
                    "splits": [
                      {
                        "var": 13,
                        "quality": 2.0382608413696289e+01,
                        "le": 4.9671930074691772e-01
                      }
                    ]
                  },
                  {
                    "depth": 5,
                    "value": 1.0,
                    "norm_class_idx": 1,
                    "splits": [
                      {
                        "var": 11,
                        "quality": 1.9363636016845703e+01,
                        "le": 4.8575415611267090e+00
                      }
                    ]
                  },
                  {
                    "depth": 6,
                    "value": 0.0,
                    "norm_class_idx": 0
                  },
                  {
                    "depth": 6,
                    "value": 1.0,
                    "norm_class_idx": 1,
                    "splits": [
                      {
                        "var": 9,
                        "quality": 1.9100000381469727e+01,
                        "le": 9.1202044486999512e-01
                      }
                    ]
                  },
                  {
                    "depth": 7,
                    "value": 1.0,
                    "norm_class_idx": 1,
                    "splits": [
                      {
                        "var": 13,
                        "quality": 1.8285715103149414e+01,
                        "le": 4.6107253432273865e-01
                      }
                    ]
                  },
                  {
                    "depth": 8,
                    "value": 1.0,
                    "norm_class_idx": 1
                  },
                  {
                    "depth": 8,
                    "value": 1.0,
                    "norm_class_idx": 1
                  },
                  {
                    "depth": 7,
                    "value": 0.0,
                    "norm_class_idx": 0
                  },
                  {
                    "depth": 5,
                    "value": 0.0,
                    "norm_class_idx": 0
                  },
                  {
                    "depth": 2,
                    "value": 0.0,
                    "norm_class_idx": 0,
                    "splits": [
                      {
                        "var": 7,
                        "quality": 2.0333333969116211e+01,
                        "le": 7.0973770141601562e+01
                      }
                    ]
                  },
                  {
                    "depth": 3,
                    "value": 0.0,
                    "norm_class_idx": 0
                  },
                  {
                    "depth": 3,
                    "value": 0.0,
                    "norm_class_idx": 0
                  }
                ]
              },
              {
                "nodes": [
                  {
                    "depth": 0,
                    "value": 1.0,
                    "norm_class_idx": 1,
                    "splits": [
                      {
                        "var": 7,
                        "quality": 4.4117057800292969e+01,
                        "le": 1.0117019653320312e+02
                      }
                    ]
                  },
                  {
                    "depth": 1,
                    "value": 1.0,
                    "norm_class_idx": 1,
                    "splits": [
                      {
                        "var": 3,
                        "quality": 3.3794284820556641e+01,
                        "le": 8.9343273639678955e-01
                      }
                    ]
                  },
                  {
                    "depth": 2,
                    "value": 1.0,
                    "norm_class_idx": 1,
                    "splits": [
                      {
                        "var": 7,
                        "quality": 25.0,
                        "le": 1.2811243057250977e+01
                      }
                    ]
                  },
                  {
                    "depth": 3,
                    "value": 0.0,
                    "norm_class_idx": 0
                  },
                  {
                    "depth": 3,
                    "value": 1.0,
                    "norm_class_idx": 1
                  },
                  {
                    "depth": 2,
                    "value": 0.0,
                    "norm_class_idx": 0,
                    "splits": [
                      {
                        "var": 31,
                        "quality": 15.0,
                        "le": 1.3071795701980591e+00
                      }
                    ]
                  },
                  {
                    "depth": 3,
                    "value": 0.0,
                    "norm_class_idx": 0,
                    "splits": [
                      {
                        "var": 15,
                        "quality": 1.1555555343627930e+01,
                        "le": 1.0896461486816406e+01
                      }
                    ]
                  },
                  {
                    "depth": 4,
                    "value": 0.0,
                    "norm_class_idx": 0
                  },
                  {
                    "depth": 4,
                    "value": 0.0,
                    "norm_class_idx": 0
                  },
                  {
                    "depth": 3,
                    "value": 1.0,
                    "norm_class_idx": 1
                  },
                  {
                    "depth": 1,
                    "value": 0.0,
                    "norm_class_idx": 0,
                    "splits": [
                      {
                        "var": 2,
                        "quality": 2.0782608032226562e+01,
                        "le": 2.6773769378662109e+01
                      }
                    ]
                  },
                  {
                    "depth": 2,
                    "value": 1.0,
                    "norm_class_idx": 1
                  },
                  {
                    "depth": 2,
                    "value": 0.0,
                    "norm_class_idx": 0,
                    "splits": [
                      {
                        "var": 3,
                        "quality": 2.0600000381469727e+01,
                        "le": 8.0245053768157959e-01
                      }
                    ]
                  },
                  {
                    "depth": 3,
                    "value": 1.0,
                    "norm_class_idx": 1
                  },
                  {
                    "depth": 3,
                    "value": 0.0,
                    "norm_class_idx": 0
                  }
                ]
              },
              {
                "nodes": [
                  {
                    "depth": 0,
                    "value": 1.0,
                    "norm_class_idx": 1,
                    "splits": [
                      {
                        "var": 47,
                        "quality": 4.8509090423583984e+01,
                        "le": 3.0714769363403320e+00
                      }
                    ]
                  },
                  {
                    "depth": 1,
                    "value": 0.0,
                    "norm_class_idx": 0
                  },
                  {
                    "depth": 1,
                    "value": 1.0,
                    "norm_class_idx": 1,
                    "splits": [
                      {
                        "var": 44,
                        "quality": 3.7130031585693359e+01,
                        "le": 7.8835701942443848e-01
                      }
                    ]
                  },
                  {
                    "depth": 2,
                    "value": 0.0,
                    "norm_class_idx": 0,
                    "splits": [
                      {
                        "var": 39,
                        "quality": 1.1545454978942871e+01,
                        "le": 1.0259680747985840e+00
                      }
                    ]
                  },
                  {
                    "depth": 3,
                    "value": 1.0,
                    "norm_class_idx": 1,
                    "splits": [
                      {
                        "var": 18,
                        "quality": 11.0,
                        "le": 5.8189649581909180e+00
                      }
                    ]
                  },
                  {
                    "depth": 4,
                    "value": 0.0,
                    "norm_class_idx": 0
                  },
                  {
                    "depth": 4,
                    "value": 1.0,
                    "norm_class_idx": 1
                  },
                  {
                    "depth": 3,
                    "value": 0.0,
                    "norm_class_idx": 0
                  },
                  {
                    "depth": 2,
                    "value": 1.0,
                    "norm_class_idx": 1,
                    "splits": [
                      {
                        "var": 22,
                        "quality": 3.2514286041259766e+01,
                        "le": 3.5704219818115234e+01
                      }
                    ]
                  },
                  {
                    "depth": 3,
                    "value": 1.0,
                    "norm_class_idx": 1,
                    "splits": [
                      {
                        "var": 30,
                        "quality": 3.1235294342041016e+01,
                        "le": 1.5810826301574707e+01
                      }
                    ]
                  },
                  {
                    "depth": 4,
                    "value": 1.0,
                    "norm_class_idx": 1,
                    "splits": [
                      {
                        "var": 5,
                        "quality": 3.2060607910156250e+01,
                        "le": 4.0539317131042480e+00
                      }
                    ]
                  },
                  {
                    "depth": 5,
                    "value": 0.0,
                    "norm_class_idx": 0
                  },
                  {
                    "depth": 5,
                    "value": 1.0,
                    "norm_class_idx": 1,
                    "splits": [
                      {
                        "var": 38,
                        "quality": 32.0,
                        "le": 5.0301237106323242e+00
                      }
                    ]
                  },
                  {
                    "depth": 6,
                    "value": 1.0,
                    "norm_class_idx": 1
                  },
                  {
                    "depth": 6,
                    "value": 0.0,
                    "norm_class_idx": 0
                  },
                  {
                    "depth": 4,
                    "value": 0.0,
                    "norm_class_idx": 0
                  },
                  {
                    "depth": 3,
                    "value": 0.0,
                    "norm_class_idx": 0
                  }
                ]
              },
              {
                "nodes": [
                  {
                    "depth": 0,
                    "value": 0.0,
                    "norm_class_idx": 0,
                    "splits": [
                      {
                        "var": 45,
                        "quality": 4.8509090423583984e+01,
                        "le": 1.3972215652465820e+00
                      }
                    ]
                  },
                  {
                    "depth": 1,
                    "value": 0.0,
                    "norm_class_idx": 0,
                    "splits": [
                      {
                        "var": 26,
                        "quality": 3.5434108734130859e+01,
                        "le": 8.4393906593322754e-01
                      }
                    ]
                  },
                  {
                    "depth": 2,
                    "value": 0.0,
                    "norm_class_idx": 0,
                    "splits": [
                      {
                        "var": 43,
                        "quality": 3.0225807189941406e+01,
                        "le": 3.9549964666366577e-01
                      }
                    ]
                  },
                  {
                    "depth": 3,
                    "value": 0.0,
                    "norm_class_idx": 0
                  },
                  {
                    "depth": 3,
                    "value": 0.0,
                    "norm_class_idx": 0,
                    "splits": [
                      {
                        "var": 0,
                        "quality": 2.1818181991577148e+01,
                        "le": 8.3704429864883423e-01
                      }
                    ]
                  },
                  {
                    "depth": 4,
                    "value": 1.0,
                    "norm_class_idx": 1
                  },
                  {
                    "depth": 4,
                    "value": 0.0,
                    "norm_class_idx": 0,
                    "splits": [
                      {
                        "var": 47,
                        "quality": 18.0,
                        "le": 7.2437119483947754e+00
                      }
                    ]
                  },
                  {
                    "depth": 5,
                    "value": 0.0,
                    "norm_class_idx": 0
                  },
                  {
                    "depth": 5,
                    "value": 0.0,
                    "norm_class_idx": 0
                  },
                  {
                    "depth": 2,
                    "value": 1.0,
                    "norm_class_idx": 1,
                    "splits": [
                      {
                        "var": 21,
                        "quality": 1.0399999618530273e+01,
                        "le": 2.3902568817138672e+00
                      }
                    ]
                  },
                  {
                    "depth": 3,
                    "value": 1.0,
                    "norm_class_idx": 1
                  },
                  {
                    "depth": 3,
                    "value": 0.0,
                    "norm_class_idx": 0
                  },
                  {
                    "depth": 1,
                    "value": 1.0,
                    "norm_class_idx": 1
                  }
                ]
              },
              {
                "nodes": [
                  {
                    "depth": 0,
                    "value": 0.0,
                    "norm_class_idx": 0,
                    "splits": [
                      {
                        "var": 35,
                        "quality": 4.8647617340087891e+01,
                        "le": 2.6016166806221008e-01
                      }
                    ]
                  },
                  {
                    "depth": 1,
                    "value": 0.0,
                    "norm_class_idx": 0,
                    "splits": [
                      {
                        "var": 28,
                        "quality": 2.6275861740112305e+01,
                        "le": 6.4728230237960815e-01
                      }
                    ]
                  },
                  {
                    "depth": 2,
                    "value": 1.0,
                    "norm_class_idx": 1
                  },
                  {
                    "depth": 2,
                    "value": 0.0,
                    "norm_class_idx": 0,
                    "splits": [
                      {
                        "var": 5,
                        "quality": 2.5615385055541992e+01,
                        "le": 9.3945331573486328e+00
                      }
                    ]
                  },
                  {
                    "depth": 3,
                    "value": 0.0,
                    "norm_class_idx": 0
                  },
                  {
                    "depth": 3,
                    "value": 0.0,
                    "norm_class_idx": 0,
                    "splits": [
                      {
                        "var": 2,
                        "quality": 13.0,
                        "le": 2.8536140441894531e+01
                      }
                    ]
                  },
                  {
                    "depth": 4,
                    "value": 1.0,
                    "norm_class_idx": 1
                  },
                  {
                    "depth": 4,
                    "value": 0.0,
                    "norm_class_idx": 0
                  },
                  {
                    "depth": 1,
                    "value": 1.0,
                    "norm_class_idx": 1,
                    "splits": [
                      {
                        "var": 43,
                        "quality": 2.9459459304809570e+01,
                        "le": 4.1191077232360840e-01
                      }
                    ]
                  },
                  {
                    "depth": 2,
                    "value": 0.0,
                    "norm_class_idx": 0
                  },
                  {
                    "depth": 2,
                    "value": 1.0,
                    "norm_class_idx": 1,
                    "splits": [
                      {
                        "var": 48,
                        "quality": 2.8742856979370117e+01,
                        "le": 9.1456133127212524e-01
                      }
                    ]
                  },
                  {
                    "depth": 3,
                    "value": 0.0,
                    "norm_class_idx": 0
                  },
                  {
                    "depth": 3,
                    "value": 1.0,
                    "norm_class_idx": 1,
                    "splits": [
                      {
                        "var": 38,
                        "quality": 2.8500000000000000e+01,
                        "le": 5.0301237106323242e+00
                      }
                    ]
                  },
                  {
                    "depth": 4,
                    "value": 1.0,
                    "norm_class_idx": 1
                  },
                  {
                    "depth": 4,
                    "value": 0.0,
                    "norm_class_idx": 0
                  }
                ]
              },
              {
                "nodes": [
                  {
                    "depth": 0,
                    "value": 1.0,
                    "norm_class_idx": 1,
                    "splits": [
                      {
                        "var": 1,
                        "quality": 4.1458332061767578e+01,
                        "le": 4.3871654510498047e+01
                      }
                    ]
                  },
                  {
                    "depth": 1,
                    "value": 1.0,
                    "norm_class_idx": 1,
                    "splits": [
                      {
                        "var": 5,
                        "quality": 3.3671329498291016e+01,
                        "le": 7.9824261665344238e+00
                      }
                    ]
                  },
                  {
                    "depth": 2,
                    "value": 0.0,
                    "norm_class_idx": 0,
                    "splits": [
                      {
                        "var": 45,
                        "quality": 1.7125000000000000e+01,
                        "le": 8.5855674743652344e-01
                      }
                    ]
                  },
                  {
                    "depth": 3,
                    "value": 0.0,
                    "norm_class_idx": 0,
                    "splits": [
                      {
                        "var": 42,
                        "quality": 1.3600000381469727e+01,
                        "le": 3.4915475845336914e+00
                      }
                    ]
                  },
                  {
                    "depth": 4,
                    "value": 1.0,
                    "norm_class_idx": 1
                  },
                  {
                    "depth": 4,
                    "value": 0.0,
                    "norm_class_idx": 0
                  },
                  {
                    "depth": 3,
                    "value": 1.0,
                    "norm_class_idx": 1
                  },
                  {
                    "depth": 2,
                    "value": 1.0,
                    "norm_class_idx": 1,
                    "splits": [
                      {
                        "var": 26,
                        "quality": 2.4079999923706055e+01,
                        "le": 2.3902568817138672e+00
                      }
                    ]
                  },
                  {
                    "depth": 3,
                    "value": 1.0,
                    "norm_class_idx": 1,
                    "splits": [
                      {
                        "var": 38,
                        "quality": 24.0,
                        "le": 4.6942967176437378e-01
                      }
                    ]
                  },
                  {
                    "depth": 4,
                    "value": 0.0,
                    "norm_class_idx": 0
                  },
                  {
                    "depth": 4,
                    "value": 1.0,
                    "norm_class_idx": 1
                  },
                  {
                    "depth": 3,
                    "value": 0.0,
                    "norm_class_idx": 0
                  },
                  {
                    "depth": 1,
                    "value": 0.0,
                    "norm_class_idx": 0,
                    "splits": [
                      {
                        "var": 44,
                        "quality": 1.9799999237060547e+01,
                        "le": 5.1744318008422852e-01
                      }
                    ]
                  },
                  {
                    "depth": 2,
                    "value": 0.0,
                    "norm_class_idx": 0
                  },
                  {
                    "depth": 2,
                    "value": 1.0,
                    "norm_class_idx": 1
                  }
                ]
              },
              {
                "nodes": [
                  {
                    "depth": 0,
                    "value": 1.0,
                    "norm_class_idx": 1,
                    "splits": [
                      {
                        "var": 48,
                        "quality": 5.1127273559570312e+01,
                        "le": 4.6997803449630737e-01
                      }
                    ]
                  },
                  {
                    "depth": 1,
                    "value": 0.0,
                    "norm_class_idx": 0
                  },
                  {
                    "depth": 1,
                    "value": 1.0,
                    "norm_class_idx": 1,
                    "splits": [
                      {
                        "var": 16,
                        "quality": 3.8639453887939453e+01,
                        "le": 6.0326323509216309e+00
                      }
                    ]
                  },
                  {
                    "depth": 2,
                    "value": 1.0,
                    "norm_class_idx": 1,
                    "splits": [
                      {
                        "var": 40,
                        "quality": 3.9099998474121094e+01,
                        "le": 4.8907554149627686e-01
                      }
                    ]
                  },
                  {
                    "depth": 3,
                    "value": 1.0,
                    "norm_class_idx": 1,
                    "splits": [
                      {
                        "var": 38,
                        "quality": 1.2800000190734863e+01,
                        "le": 6.5650266408920288e-01
                      }
                    ]
                  },
                  {
                    "depth": 4,
                    "value": 1.0,
                    "norm_class_idx": 1
                  },
                  {
                    "depth": 4,
                    "value": 0.0,
                    "norm_class_idx": 0,
                    "splits": [
                      {
                        "var": 37,
                        "quality": 9.5454549789428711e+00,
                        "le": 8.6963367462158203e+00
                      }
                    ]
                  },
                  {
                    "depth": 5,
                    "value": 1.0,
                    "norm_class_idx": 1,
                    "splits": [
                      {
                        "var": 45,
                        "quality": 9.2857141494750977e+00,
                        "le": 3.8333615660667419e-01
                      }
                    ]
                  },
                  {
                    "depth": 6,
                    "value": 1.0,
                    "norm_class_idx": 1
                  },
                  {
                    "depth": 6,
                    "value": 0.0,
                    "norm_class_idx": 0
                  },
                  {
                    "depth": 5,
                    "value": 0.0,
                    "norm_class_idx": 0
                  },
                  {
                    "depth": 3,
                    "value": 1.0,
                    "norm_class_idx": 1
                  },
                  {
                    "depth": 2,
                    "value": 0.0,
                    "norm_class_idx": 0
                  }
                ]
              },
              {
                "nodes": [
                  {
                    "depth": 0,
                    "value": 0.0,
                    "norm_class_idx": 0,
                    "splits": [
                      {
                        "var": 45,
                        "quality": 4.7781818389892578e+01,
                        "le": 1.7526998519897461e+00
                      }
                    ]
                  },
                  {
                    "depth": 1,
                    "value": 0.0,
                    "norm_class_idx": 0,
                    "splits": [
                      {
                        "var": 3,
                        "quality": 3.6565826416015625e+01,
                        "le": 7.9755645990371704e-01
                      }
                    ]
                  },
                  {
                    "depth": 2,
                    "value": 1.0,
                    "norm_class_idx": 1,
                    "splits": [
                      {
                        "var": 38,
                        "quality": 1.6125000000000000e+01,
                        "le": 4.7247064113616943e-01
                      }
                    ]
                  },
                  {
                    "depth": 3,
                    "value": 0.0,
                    "norm_class_idx": 0
                  },
                  {
                    "depth": 3,
                    "value": 1.0,
                    "norm_class_idx": 1,
                    "splits": [
                      {
                        "var": 16,
                        "quality": 1.4500000000000000e+01,
                        "le": 6.3420662879943848e+00
                      }
                    ]
                  },
                  {
                    "depth": 4,
                    "value": 1.0,
                    "norm_class_idx": 1
                  },
                  {
                    "depth": 4,
                    "value": 0.0,
                    "norm_class_idx": 0
                  },
                  {
                    "depth": 2,
                    "value": 0.0,
                    "norm_class_idx": 0,
                    "splits": [
                      {
                        "var": 26,
                        "quality": 2.7875862121582031e+01,
                        "le": 8.4393906593322754e-01
                      }
                    ]
                  },
                  {
                    "depth": 3,
                    "value": 0.0,
                    "norm_class_idx": 0,
                    "splits": [
                      {
                        "var": 34,
                        "quality": 2.5888889312744141e+01,
                        "le": 1.1553257703781128e+00
                      }
                    ]
                  },
                  {
                    "depth": 4,
                    "value": 0.0,
                    "norm_class_idx": 0
                  },
                  {
                    "depth": 4,
                    "value": 0.0,
                    "norm_class_idx": 0
                  },
                  {
                    "depth": 3,
                    "value": 1.0,
                    "norm_class_idx": 1
                  },
                  {
                    "depth": 1,
                    "value": 1.0,
                    "norm_class_idx": 1
                  }
                ]
              },
              {
                "nodes": [
                  {
                    "depth": 0,
                    "value": 1.0,
                    "norm_class_idx": 1,
                    "splits": [
                      {
                        "var": 43,
                        "quality": 4.8509090423583984e+01,
                        "le": 3.6909568309783936e-01
                      }
                    ]
                  },
                  {
                    "depth": 1,
                    "value": 0.0,
                    "norm_class_idx": 0
                  },
                  {
                    "depth": 1,
                    "value": 1.0,
                    "norm_class_idx": 1,
                    "splits": [
                      {
                        "var": 45,
                        "quality": 3.6210525512695312e+01,
                        "le": 1.1229434013366699e+00
                      }
                    ]
                  },
                  {
                    "depth": 2,
                    "value": 1.0,
                    "norm_class_idx": 1,
                    "splits": [
                      {
                        "var": 43,
                        "quality": 2.5578947067260742e+01,
                        "le": 8.5736632347106934e-01
                      }
                    ]
                  },
                  {
                    "depth": 3,
                    "value": 1.0,
                    "norm_class_idx": 1,
                    "splits": [
                      {
                        "var": 34,
                        "quality": 19.0,
                        "le": 3.1727278232574463e-01
                      }
                    ]
                  },
                  {
                    "depth": 4,
                    "value": 0.0,
                    "norm_class_idx": 0
                  },
                  {
                    "depth": 4,
                    "value": 1.0,
                    "norm_class_idx": 1
                  },
                  {
                    "depth": 3,
                    "value": 0.0,
                    "norm_class_idx": 0,
                    "splits": [
                      {
                        "var": 6,
                        "quality": 1.4058823585510254e+01,
                        "le": 3.5451385974884033e+00
                      }
                    ]
                  },
                  {
                    "depth": 4,
                    "value": 1.0,
                    "norm_class_idx": 1
                  },
                  {
                    "depth": 4,
                    "value": 0.0,
                    "norm_class_idx": 0,
                    "splits": [
                      {
                        "var": 34,
                        "quality": 14.0,
                        "le": 9.2448759078979492e-01
                      }
                    ]
                  },
                  {
                    "depth": 5,
                    "value": 0.0,
                    "norm_class_idx": 0
                  },
                  {
                    "depth": 5,
                    "value": 0.0,
                    "norm_class_idx": 0
                  },
                  {
                    "depth": 2,
                    "value": 1.0,
                    "norm_class_idx": 1
                  }
                ]
              },
              {
                "nodes": [
                  {
                    "depth": 0,
                    "value": 1.0,
                    "norm_class_idx": 1,
                    "splits": [
                      {
                        "var": 16,
                        "quality": 4.4183944702148438e+01,
                        "le": 4.9646692276000977e+00
                      }
                    ]
                  },
                  {
                    "depth": 1,
                    "value": 1.0,
                    "norm_class_idx": 1,
                    "splits": [
                      {
                        "var": 15,
                        "quality": 3.4333332061767578e+01,
                        "le": 2.7404392242431641e+01
                      }
                    ]
                  },
                  {
                    "depth": 2,
                    "value": 1.0,
                    "norm_class_idx": 1,
                    "splits": [
                      {
                        "var": 6,
                        "quality": 3.2529411315917969e+01,
                        "le": 6.4169788360595703e+00
                      }
                    ]
                  },
                  {
                    "depth": 3,
                    "value": 1.0,
                    "norm_class_idx": 1,
                    "splits": [
                      {
                        "var": 7,
                        "quality": 3.0242424011230469e+01,
                        "le": 2.7745462417602539e+01
                      }
                    ]
                  },
                  {
                    "depth": 4,
                    "value": 0.0,
                    "norm_class_idx": 0
                  },
                  {
                    "depth": 4,
                    "value": 1.0,
                    "norm_class_idx": 1,
                    "splits": [
                      {
                        "var": 38,
                        "quality": 3.1062500000000000e+01,
                        "le": 2.9362735152244568e-01
                      }
                    ]
                  },
                  {
                    "depth": 5,
                    "value": 0.0,
                    "norm_class_idx": 0
                  },
                  {
                    "depth": 5,
                    "value": 1.0,
                    "norm_class_idx": 1,
                    "splits": [
                      {
                        "var": 32,
                        "quality": 3.0285715103149414e+01,
                        "le": 2.8000265121459961e+01
                      }
                    ]
                  },
                  {
                    "depth": 6,
                    "value": 1.0,
                    "norm_class_idx": 1
                  },
                  {
                    "depth": 6,
                    "value": 1.0,
                    "norm_class_idx": 1
                  },
                  {
                    "depth": 3,
                    "value": 0.0,
                    "norm_class_idx": 0
                  },
                  {
                    "depth": 2,
                    "value": 0.0,
                    "norm_class_idx": 0
                  },
                  {
                    "depth": 1,
                    "value": 0.0,
                    "norm_class_idx": 0,
                    "splits": [
                      {
                        "var": 13,
                        "quality": 1.8309524536132812e+01,
                        "le": 5.0120007991790771e-01
                      }
                    ]
                  },
                  {
                    "depth": 2,
                    "value": 1.0,
                    "norm_class_idx": 1,
                    "splits": [
                      {
                        "var": 42,
                        "quality": 8.8888893127441406e+00,
                        "le": 2.6444311141967773e+00
                      }
                    ]
                  },
                  {
                    "depth": 3,
                    "value": 0.0,
                    "norm_class_idx": 0
                  },
                  {
                    "depth": 3,
                    "value": 1.0,
                    "norm_class_idx": 1
                  },
                  {
                    "depth": 2,
                    "value": 0.0,
                    "norm_class_idx": 0,
                    "splits": [
                      {
                        "var": 14,
                        "quality": 1.2666666984558105e+01,
                        "le": 1.2542816162109375e+01
                      }
                    ]
                  },
                  {
                    "depth": 3,
                    "value": 0.0,
                    "norm_class_idx": 0
                  },
                  {
                    "depth": 3,
                    "value": 0.0,
                    "norm_class_idx": 0
                  }
                ]
              },
              {
                "nodes": [
                  {
                    "depth": 0,
                    "value": 0.0,
                    "norm_class_idx": 0,
                    "splits": [
                      {
                        "var": 41,
                        "quality": 4.9500000000000000e+01,
                        "le": 4.3671256303787231e-01
                      }
                    ]
                  },
                  {
                    "depth": 1,
                    "value": 0.0,
                    "norm_class_idx": 0,
                    "splits": [
                      {
                        "var": 13,
                        "quality": 4.0799999237060547e+01,
                        "le": 4.3861418962478638e-01
                      }
                    ]
                  },
                  {
                    "depth": 2,
                    "value": 1.0,
                    "norm_class_idx": 1
                  },
                  {
                    "depth": 2,
                    "value": 0.0,
                    "norm_class_idx": 0,
                    "splits": [
                      {
                        "var": 39,
                        "quality": 3.9746665954589844e+01,
                        "le": 5.6730318069458008e-01
                      }
                    ]
                  },
                  {
                    "depth": 3,
                    "value": 0.0,
                    "norm_class_idx": 0,
                    "splits": [
                      {
                        "var": 44,
                        "quality": 25.0,
                        "le": 8.3259391784667969e-01
                      }
                    ]
                  },
                  {
                    "depth": 4,
                    "value": 0.0,
                    "norm_class_idx": 0
                  },
                  {
                    "depth": 4,
                    "value": 1.0,
                    "norm_class_idx": 1
                  },
                  {
                    "depth": 3,
                    "value": 0.0,
                    "norm_class_idx": 0,
                    "splits": [
                      {
                        "var": 42,
                        "quality": 20.0,
                        "le": 6.8285655975341797e+00
                      }
                    ]
                  },
                  {
                    "depth": 4,
                    "value": 0.0,
                    "norm_class_idx": 0,
                    "splits": [
                      {
                        "var": 12,
                        "quality": 1.4949495315551758e+01,
                        "le": 7.4024510383605957e+00
                      }
                    ]
                  },
                  {
                    "depth": 5,
                    "value": 1.0,
                    "norm_class_idx": 1
                  },
                  {
                    "depth": 5,
                    "value": 0.0,
                    "norm_class_idx": 0,
                    "splits": [
                      {
                        "var": 48,
                        "quality": 11.0,
                        "le": 1.0054277181625366e+00
                      }
                    ]
                  },
                  {
                    "depth": 6,
                    "value": 0.0,
                    "norm_class_idx": 0
                  },
                  {
                    "depth": 6,
                    "value": 1.0,
                    "norm_class_idx": 1
                  },
                  {
                    "depth": 4,
                    "value": 0.0,
                    "norm_class_idx": 0
                  },
                  {
                    "depth": 1,
                    "value": 1.0,
                    "norm_class_idx": 1
                  }
                ]
              },
              {
                "nodes": [
                  {
                    "depth": 0,
                    "value": 1.0,
                    "norm_class_idx": 1,
                    "splits": [
                      {
                        "var": 13,
                        "quality": 4.9114284515380859e+01,
                        "le": 4.9348947405815125e-01
                      }
                    ]
                  },
                  {
                    "depth": 1,
                    "value": 1.0,
                    "norm_class_idx": 1,
                    "splits": [
                      {
                        "var": 3,
                        "quality": 3.4235294342041016e+01,
                        "le": 9.1657471656799316e-01
                      }
                    ]
                  },
                  {
                    "depth": 2,
                    "value": 1.0,
                    "norm_class_idx": 1,
                    "splits": [
                      {
                        "var": 19,
                        "quality": 3.1600000381469727e+01,
                        "le": 3.7700829505920410e+00
                      }
                    ]
                  },
                  {
                    "depth": 3,
                    "value": 1.0,
                    "norm_class_idx": 1
                  },
                  {
                    "depth": 3,
                    "value": 1.0,
                    "norm_class_idx": 1
                  },
                  {
                    "depth": 2,
                    "value": 0.0,
                    "norm_class_idx": 0
                  },
                  {
                    "depth": 1,
                    "value": 0.0,
                    "norm_class_idx": 0,
                    "splits": [
                      {
                        "var": 45,
                        "quality": 2.4750000000000000e+01,
                        "le": 2.0361592769622803e+00
                      }
                    ]
                  },
                  {
                    "depth": 2,
                    "value": 0.0,
                    "norm_class_idx": 0,
                    "splits": [
                      {
                        "var": 19,
                        "quality": 2.0100000381469727e+01,
                        "le": 3.5676517486572266e+00
                      }
                    ]
                  },
                  {
                    "depth": 3,
                    "value": 0.0,
                    "norm_class_idx": 0
                  },
                  {
                    "depth": 3,
                    "value": 0.0,
                    "norm_class_idx": 0,
                    "splits": [
                      {
                        "var": 47,
                        "quality": 1.8500000000000000e+01,
                        "le": 1.9718049764633179e+00
                      }
                    ]
                  },
                  {
                    "depth": 4,
                    "value": 0.0,
                    "norm_class_idx": 0
                  },
                  {
                    "depth": 4,
                    "value": 0.0,
                    "norm_class_idx": 0
                  },
                  {
                    "depth": 2,
                    "value": 1.0,
                    "norm_class_idx": 1
                  }
                ]
              },
              {
                "nodes": [
                  {
                    "depth": 0,
                    "value": 0.0,
                    "norm_class_idx": 0,
                    "splits": [
                      {
                        "var": 35,
                        "quality": 5.0733333587646484e+01,
                        "le": 5.7663470506668091e-01
                      }
                    ]
                  },
                  {
                    "depth": 1,
                    "value": 0.0,
                    "norm_class_idx": 0,
                    "splits": [
                      {
                        "var": 27,
                        "quality": 35.0,
                        "le": 9.9951992034912109e+00
                      }
                    ]
                  },
                  {
                    "depth": 2,
                    "value": 0.0,
                    "norm_class_idx": 0,
                    "splits": [
                      {
                        "var": 42,
                        "quality": 9.3333330154418945e+00,
                        "le": 2.1893966197967529e+00
                      }
                    ]
                  },
                  {
                    "depth": 3,
                    "value": 1.0,
                    "norm_class_idx": 1
                  },
                  {
                    "depth": 3,
                    "value": 0.0,
                    "norm_class_idx": 0
                  },
                  {
                    "depth": 2,
                    "value": 0.0,
                    "norm_class_idx": 0
                  },
                  {
                    "depth": 1,
                    "value": 1.0,
                    "norm_class_idx": 1,
                    "splits": [
                      {
                        "var": 4,
                        "quality": 2.6307691574096680e+01,
                        "le": 9.4201916456222534e-01
                      }
                    ]
                  },
                  {
                    "depth": 2,
                    "value": 0.0,
                    "norm_class_idx": 0
                  },
                  {
                    "depth": 2,
                    "value": 1.0,
                    "norm_class_idx": 1,
                    "splits": [
                      {
                        "var": 12,
                        "quality": 2.4079999923706055e+01,
                        "le": 9.5446748733520508e+00
                      }
                    ]
                  },
                  {
                    "depth": 3,
                    "value": 1.0,
                    "norm_class_idx": 1,
                    "splits": [
                      {
                        "var": 12,
                        "quality": 2.3250000000000000e+01,
                        "le": 7.3330430984497070e+00
                      }
                    ]
                  },
                  {
                    "depth": 4,
                    "value": 1.0,
                    "norm_class_idx": 1
                  },
                  {
                    "depth": 4,
                    "value": 1.0,
                    "norm_class_idx": 1
                  },
                  {
                    "depth": 3,
                    "value": 0.0,
                    "norm_class_idx": 0
                  }
                ]
              },
              {
                "nodes": [
                  {
                    "depth": 0,
                    "value": 1.0,
                    "norm_class_idx": 1,
                    "splits": [
                      {
                        "var": 24,
                        "quality": 4.1526081085205078e+01,
                        "le": 8.0884952545166016e+00
                      }
                    ]
                  },
                  {
                    "depth": 1,
                    "value": 1.0,
                    "norm_class_idx": 1,
                    "splits": [
                      {
                        "var": 13,
                        "quality": 3.5846847534179688e+01,
                        "le": 4.5257905125617981e-01
                      }
                    ]
                  },
                  {
                    "depth": 2,
                    "value": 1.0,
                    "norm_class_idx": 1,
                    "splits": [
                      {
                        "var": 48,
                        "quality": 20.0,
                        "le": 9.7627878189086914e-01
                      }
                    ]
                  },
                  {
                    "depth": 3,
                    "value": 0.0,
                    "norm_class_idx": 0
                  },
                  {
                    "depth": 3,
                    "value": 1.0,
                    "norm_class_idx": 1
                  },
                  {
                    "depth": 2,
                    "value": 0.0,
                    "norm_class_idx": 0,
                    "splits": [
                      {
                        "var": 9,
                        "quality": 25.0,
                        "le": 8.9281368255615234e-01
                      }
                    ]
                  },
                  {
                    "depth": 3,
                    "value": 1.0,
                    "norm_class_idx": 1,
                    "splits": [
                      {
                        "var": 15,
                        "quality": 2.0454545974731445e+01,
                        "le": 2.7293869018554688e+01
                      }
                    ]
                  },
                  {
                    "depth": 4,
                    "value": 1.0,
                    "norm_class_idx": 1,
                    "splits": [
                      {
                        "var": 14,
                        "quality": 1.8611110687255859e+01,
                        "le": 9.2919607162475586e+00
                      }
                    ]
                  },
                  {
                    "depth": 5,
                    "value": 0.0,
                    "norm_class_idx": 0
                  },
                  {
                    "depth": 5,
                    "value": 1.0,
                    "norm_class_idx": 1,
                    "splits": [
                      {
                        "var": 42,
                        "quality": 18.0,
                        "le": 1.5275772809982300e+00
                      }
                    ]
                  },
                  {
                    "depth": 6,
                    "value": 0.0,
                    "norm_class_idx": 0
                  },
                  {
                    "depth": 6,
                    "value": 1.0,
                    "norm_class_idx": 1
                  },
                  {
                    "depth": 4,
                    "value": 0.0,
                    "norm_class_idx": 0
                  },
                  {
                    "depth": 3,
                    "value": 0.0,
                    "norm_class_idx": 0
                  },
                  {
                    "depth": 1,
                    "value": 0.0,
                    "norm_class_idx": 0,
                    "splits": [
                      {
                        "var": 20,
                        "quality": 11.0,
                        "le": 4.2350101470947266e+00
                      }
                    ]
                  },
                  {
                    "depth": 2,
                    "value": 1.0,
                    "norm_class_idx": 1
                  },
                  {
                    "depth": 2,
                    "value": 0.0,
                    "norm_class_idx": 0
                  }
                ]
              },
              {
                "nodes": [
                  {
                    "depth": 0,
                    "value": 0.0,
                    "norm_class_idx": 0,
                    "splits": [
                      {
                        "var": 0,
                        "quality": 4.6032634735107422e+01,
                        "le": 8.5470271110534668e-01
                      }
                    ]
                  },
                  {
                    "depth": 1,
                    "value": 1.0,
                    "norm_class_idx": 1,
                    "splits": [
                      {
                        "var": 44,
                        "quality": 2.4105262756347656e+01,
                        "le": 7.5420248508453369e-01
                      }
                    ]
                  },
                  {
                    "depth": 2,
                    "value": 0.0,
                    "norm_class_idx": 0,
                    "splits": [
                      {
                        "var": 39,
                        "quality": 1.0888889312744141e+01,
                        "le": 4.4952940940856934e-01
                      }
                    ]
                  },
                  {
                    "depth": 3,
                    "value": 1.0,
                    "norm_class_idx": 1
                  },
                  {
                    "depth": 3,
                    "value": 0.0,
                    "norm_class_idx": 0
                  },
                  {
                    "depth": 2,
                    "value": 1.0,
                    "norm_class_idx": 1,
                    "splits": [
                      {
                        "var": 21,
                        "quality": 19.0,
                        "le": 2.3234610557556152e+00
                      }
                    ]
                  },
                  {
                    "depth": 3,
                    "value": 1.0,
                    "norm_class_idx": 1
                  },
                  {
                    "depth": 3,
                    "value": 0.0,
                    "norm_class_idx": 0
                  },
                  {
                    "depth": 1,
                    "value": 0.0,
                    "norm_class_idx": 0,
                    "splits": [
                      {
                        "var": 13,
                        "quality": 2.8188312530517578e+01,
                        "le": 4.5269906520843506e-01
                      }
                    ]
                  },
                  {
                    "depth": 2,
                    "value": 1.0,
                    "norm_class_idx": 1,
                    "splits": [
                      {
                        "var": 30,
                        "quality": 11.0,
                        "le": 8.3603687286376953e+00
                      }
                    ]
                  },
                  {
                    "depth": 3,
                    "value": 0.0,
                    "norm_class_idx": 0
                  },
                  {
                    "depth": 3,
                    "value": 1.0,
                    "norm_class_idx": 1
                  },
                  {
                    "depth": 2,
                    "value": 0.0,
                    "norm_class_idx": 0,
                    "splits": [
                      {
                        "var": 44,
                        "quality": 2.6076923370361328e+01,
                        "le": 4.4711437225341797e+00
                      }
                    ]
                  },
                  {
                    "depth": 3,
                    "value": 0.0,
                    "norm_class_idx": 0,
                    "splits": [
                      {
                        "var": 6,
                        "quality": 2.4666666030883789e+01,
                        "le": 4.6299715042114258e+00
                      }
                    ]
                  },
                  {
                    "depth": 4,
                    "value": 0.0,
                    "norm_class_idx": 0
                  },
                  {
                    "depth": 4,
                    "value": 0.0,
                    "norm_class_idx": 0
                  },
                  {
                    "depth": 3,
                    "value": 1.0,
                    "norm_class_idx": 1
                  }
                ]
              },
              {
                "nodes": [
                  {
                    "depth": 0,
                    "value": 1.0,
                    "norm_class_idx": 1,
                    "splits": [
                      {
                        "var": 43,
                        "quality": 4.7641792297363281e+01,
                        "le": 3.6909568309783936e-01
                      }
                    ]
                  },
                  {
                    "depth": 1,
                    "value": 0.0,
                    "norm_class_idx": 0
                  },
                  {
                    "depth": 1,
                    "value": 1.0,
                    "norm_class_idx": 1,
                    "splits": [
                      {
                        "var": 8,
                        "quality": 4.7993938446044922e+01,
                        "le": 3.9840263366699219e+01
                      }
                    ]
                  },
                  {
                    "depth": 2,
                    "value": 1.0,
                    "norm_class_idx": 1,
                    "splits": [
                      {
                        "var": 35,
                        "quality": 4.3725490570068359e+01,
                        "le": 5.3132849931716919e-01
                      }
                    ]
                  },
                  {
                    "depth": 3,
                    "value": 1.0,
                    "norm_class_idx": 1,
                    "splits": [
                      {
                        "var": 6,
                        "quality": 1.4714285850524902e+01,
                        "le": 5.6358089447021484e+00
                      }
                    ]
                  },
                  {
                    "depth": 4,
                    "value": 1.0,
                    "norm_class_idx": 1,
                    "splits": [
                      {
                        "var": 25,
                        "quality": 1.2153845787048340e+01,
                        "le": 5.9397087097167969e+00
                      }
                    ]
                  },
                  {
                    "depth": 5,
                    "value": 1.0,
                    "norm_class_idx": 1,
                    "splits": [
                      {
                        "var": 18,
                        "quality": 13.0,
                        "le": 1.6685092926025391e+01
                      }
                    ]
                  },
                  {
                    "depth": 6,
                    "value": 1.0,
                    "norm_class_idx": 1
                  },
                  {
                    "depth": 6,
                    "value": 0.0,
                    "norm_class_idx": 0
                  },
                  {
                    "depth": 5,
                    "value": 0.0,
                    "norm_class_idx": 0
                  },
                  {
                    "depth": 4,
                    "value": 0.0,
                    "norm_class_idx": 0
                  },
                  {
                    "depth": 3,
                    "value": 1.0,
                    "norm_class_idx": 1,
                    "splits": [
                      {
                        "var": 47,
                        "quality": 34.0,
                        "le": 2.7456486225128174e+00
                      }
                    ]
                  },
                  {
                    "depth": 4,
                    "value": 0.0,
                    "norm_class_idx": 0
                  },
                  {
                    "depth": 4,
                    "value": 1.0,
                    "norm_class_idx": 1
                  },
                  {
                    "depth": 2,
                    "value": 0.0,
                    "norm_class_idx": 0,
                    "splits": [
                      {
                        "var": 40,
                        "quality": 1.0399999618530273e+01,
                        "le": 8.8746964931488037e-02
                      }
                    ]
                  },
                  {
                    "depth": 3,
                    "value": 1.0,
                    "norm_class_idx": 1
                  },
                  {
                    "depth": 3,
                    "value": 0.0,
                    "norm_class_idx": 0
                  }
                ]
              },
              {
                "nodes": [
                  {
                    "depth": 0,
                    "value": 1.0,
                    "norm_class_idx": 1,
                    "splits": [
                      {
                        "var": 39,
                        "quality": 4.5416667938232422e+01,
                        "le": 1.2599618434906006e+00
                      }
                    ]
                  },
                  {
                    "depth": 1,
                    "value": 0.0,
                    "norm_class_idx": 0,
                    "splits": [
                      {
                        "var": 25,
                        "quality": 3.1622505187988281e+01,
                        "le": 5.7505111694335938e+00
                      }
                    ]
                  },
                  {
                    "depth": 2,
                    "value": 1.0,
                    "norm_class_idx": 1,
                    "splits": [
                      {
                        "var": 23,
                        "quality": 1.8505050659179688e+01,
                        "le": 4.9962086677551270e+00
                      }
                    ]
                  },
                  {
                    "depth": 3,
                    "value": 1.0,
                    "norm_class_idx": 1,
                    "splits": [
                      {
                        "var": 48,
                        "quality": 1.6142856597900391e+01,
                        "le": 4.6997803449630737e-01
                      }
                    ]
                  },
                  {
                    "depth": 4,
                    "value": 0.0,
                    "norm_class_idx": 0
                  },
                  {
                    "depth": 4,
                    "value": 1.0,
                    "norm_class_idx": 1,
                    "splits": [
                      {
                        "var": 13,
                        "quality": 14.0,
                        "le": 6.7025959491729736e-01
                      }
                    ]
                  },
                  {
                    "depth": 5,
                    "value": 1.0,
                    "norm_class_idx": 1
                  },
                  {
                    "depth": 5,
                    "value": 0.0,
                    "norm_class_idx": 0
                  },
                  {
                    "depth": 3,
                    "value": 0.0,
                    "norm_class_idx": 0,
                    "splits": [
                      {
                        "var": 30,
                        "quality": 11.0,
                        "le": 8.3042850494384766e+00
                      }
                    ]
                  },
                  {
                    "depth": 4,
                    "value": 1.0,
                    "norm_class_idx": 1
                  },
                  {
                    "depth": 4,
                    "value": 0.0,
                    "norm_class_idx": 0
                  },
                  {
                    "depth": 2,
                    "value": 0.0,
                    "norm_class_idx": 0,
                    "splits": [
                      {
                        "var": 34,
                        "quality": 1.7333333969116211e+01,
                        "le": 7.1375602483749390e-01
                      }
                    ]
                  },
                  {
                    "depth": 3,
                    "value": 0.0,
                    "norm_class_idx": 0
                  },
                  {
                    "depth": 3,
                    "value": 0.0,
                    "norm_class_idx": 0
                  },
                  {
                    "depth": 1,
                    "value": 1.0,
                    "norm_class_idx": 1,
                    "splits": [
                      {
                        "var": 16,
                        "quality": 2.2500000000000000e+01,
                        "le": 6.4637031555175781e+00
                      }
                    ]
                  },
                  {
                    "depth": 2,
                    "value": 1.0,
                    "norm_class_idx": 1
                  },
                  {
                    "depth": 2,
                    "value": 0.0,
                    "norm_class_idx": 0
                  }
                ]
              },
              {
                "nodes": [
                  {
                    "depth": 0,
                    "value": 1.0,
                    "norm_class_idx": 1,
                    "splits": [
                      {
                        "var": 35,
                        "quality": 4.6588233947753906e+01,
                        "le": 1.2024650573730469e+00
                      }
                    ]
                  },
                  {
                    "depth": 1,
                    "value": 0.0,
                    "norm_class_idx": 0,
                    "splits": [
                      {
                        "var": 13,
                        "quality": 3.2909091949462891e+01,
                        "le": 4.5970577001571655e-01
                      }
                    ]
                  },
                  {
                    "depth": 2,
                    "value": 1.0,
                    "norm_class_idx": 1,
                    "splits": [
                      {
                        "var": 27,
                        "quality": 1.5600000381469727e+01,
                        "le": 7.0746259689331055e+00
                      }
                    ]
                  },
                  {
                    "depth": 3,
                    "value": 0.0,
                    "norm_class_idx": 0
                  },
                  {
                    "depth": 3,
                    "value": 1.0,
                    "norm_class_idx": 1
                  },
                  {
                    "depth": 2,
                    "value": 0.0,
                    "norm_class_idx": 0,
                    "splits": [
                      {
                        "var": 23,
                        "quality": 2.4724138259887695e+01,
                        "le": 8.2496871948242188e+00
                      }
                    ]
                  },
                  {
                    "depth": 3,
                    "value": 0.0,
                    "norm_class_idx": 0,
                    "splits": [
                      {
                        "var": 15,
                        "quality": 2.4555555343627930e+01,
                        "le": 1.2991302490234375e+01
                      }
                    ]
                  },
                  {
                    "depth": 4,
                    "value": 1.0,
                    "norm_class_idx": 1
                  },
                  {
                    "depth": 4,
                    "value": 0.0,
                    "norm_class_idx": 0
                  },
                  {
                    "depth": 3,
                    "value": 1.0,
                    "norm_class_idx": 1
                  },
                  {
                    "depth": 1,
                    "value": 1.0,
                    "norm_class_idx": 1
                  }
                ]
              },
              {
                "nodes": [
                  {
                    "depth": 0,
                    "value": 1.0,
                    "norm_class_idx": 1,
                    "splits": [
                      {
                        "var": 40,
                        "quality": 4.5599998474121094e+01,
                        "le": 1.0628705024719238e+00
                      }
                    ]
                  },
                  {
                    "depth": 1,
                    "value": 0.0,
                    "norm_class_idx": 0,
                    "splits": [
                      {
                        "var": 45,
                        "quality": 3.3880001068115234e+01,
                        "le": 2.8775930404663086e-01
                      }
                    ]
                  },
                  {
                    "depth": 2,
                    "value": 0.0,
                    "norm_class_idx": 0,
                    "splits": [
                      {
                        "var": 8,
                        "quality": 2.1347826004028320e+01,
                        "le": 4.6243282318115234e+01
                      }
                    ]
                  },
                  {
                    "depth": 3,
                    "value": 0.0,
                    "norm_class_idx": 0,
                    "splits": [
                      {
                        "var": 23,
                        "quality": 2.1090909957885742e+01,
                        "le": 9.5406942367553711e+00
                      }
                    ]
                  },
                  {
                    "depth": 4,
                    "value": 0.0,
                    "norm_class_idx": 0,
                    "splits": [
                      {
                        "var": 2,
                        "quality": 21.0,
                        "le": 1.9836723327636719e+01
                      }
                    ]
                  },
                  {
                    "depth": 5,
                    "value": 0.0,
                    "norm_class_idx": 0
                  },
                  {
                    "depth": 5,
                    "value": 0.0,
                    "norm_class_idx": 0
                  },
                  {
                    "depth": 4,
                    "value": 1.0,
                    "norm_class_idx": 1
                  },
                  {
                    "depth": 3,
                    "value": 1.0,
                    "norm_class_idx": 1
                  },
                  {
                    "depth": 2,
                    "value": 1.0,
                    "norm_class_idx": 1,
                    "splits": [
                      {
                        "var": 48,
                        "quality": 2.1267856597900391e+01,
                        "le": 9.1416728496551514e-01
                      }
                    ]
                  },
                  {
                    "depth": 3,
                    "value": 0.0,
                    "norm_class_idx": 0,
                    "splits": [
                      {
                        "var": 6,
                        "quality": 1.3142857551574707e+01,
                        "le": 4.9626588821411133e+00
                      }
                    ]
                  },
                  {
                    "depth": 4,
                    "value": 1.0,
                    "norm_class_idx": 1
                  },
                  {
                    "depth": 4,
                    "value": 0.0,
                    "norm_class_idx": 0
                  },
                  {
                    "depth": 3,
                    "value": 1.0,
                    "norm_class_idx": 1,
                    "splits": [
                      {
                        "var": 0,
                        "quality": 14.0,
                        "le": 7.2229516506195068e-01
                      }
                    ]
                  },
                  {
                    "depth": 4,
                    "value": 0.0,
                    "norm_class_idx": 0
                  },
                  {
                    "depth": 4,
                    "value": 1.0,
                    "norm_class_idx": 1
                  },
                  {
                    "depth": 1,
                    "value": 1.0,
                    "norm_class_idx": 1
                  }
                ]
              },
              {
                "nodes": [
                  {
                    "depth": 0,
                    "value": 1.0,
                    "norm_class_idx": 1,
                    "splits": [
                      {
                        "var": 39,
                        "quality": 4.1230770111083984e+01,
                        "le": 1.9462265074253082e-01
                      }
                    ]
                  },
                  {
                    "depth": 1,
                    "value": 0.0,
                    "norm_class_idx": 0
                  },
                  {
                    "depth": 1,
                    "value": 1.0,
                    "norm_class_idx": 1,
                    "splits": [
                      {
                        "var": 16,
                        "quality": 4.2198879241943359e+01,
                        "le": 7.2375664710998535e+00
                      }
                    ]
                  },
                  {
                    "depth": 2,
                    "value": 1.0,
                    "norm_class_idx": 1,
                    "splits": [
                      {
                        "var": 38,
                        "quality": 3.5166667938232422e+01,
                        "le": 4.6942967176437378e-01
                      }
                    ]
                  },
                  {
                    "depth": 3,
                    "value": 0.0,
                    "norm_class_idx": 0
                  },
                  {
                    "depth": 3,
                    "value": 1.0,
                    "norm_class_idx": 1,
                    "splits": [
                      {
                        "var": 29,
                        "quality": 3.5047618865966797e+01,
                        "le": 1.7033988952636719e+01
                      }
                    ]
                  },
                  {
                    "depth": 4,
                    "value": 1.0,
                    "norm_class_idx": 1,
                    "splits": [
                      {
                        "var": 21,
                        "quality": 3.3219512939453125e+01,
                        "le": 4.2673630714416504e+00
                      }
                    ]
                  },
                  {
                    "depth": 5,
                    "value": 1.0,
                    "norm_class_idx": 1,
                    "splits": [
                      {
                        "var": 2,
                        "quality": 3.4264514923095703e+01,
                        "le": 2.6829738616943359e+01
                      }
                    ]
                  },
                  {
                    "depth": 6,
                    "value": 1.0,
                    "norm_class_idx": 1,
                    "splits": [
                      {
                        "var": 26,
                        "quality": 2.9666666030883789e+01,
                        "le": 2.4559874534606934e+00
                      }
                    ]
                  },
                  {
                    "depth": 7,
                    "value": 1.0,
                    "norm_class_idx": 1
                  },
                  {
                    "depth": 7,
                    "value": 1.0,
                    "norm_class_idx": 1
                  },
                  {
                    "depth": 6,
                    "value": 1.0,
                    "norm_class_idx": 1
                  },
                  {
                    "depth": 5,
                    "value": 0.0,
                    "norm_class_idx": 0
                  },
                  {
                    "depth": 4,
                    "value": 0.0,
                    "norm_class_idx": 0
                  },
                  {
                    "depth": 2,
                    "value": 0.0,
                    "norm_class_idx": 0,
                    "splits": [
                      {
                        "var": 21,
                        "quality": 14.0,
                        "le": 4.2820177078247070e+00
                      }
                    ]
                  },
                  {
                    "depth": 3,
                    "value": 0.0,
                    "norm_class_idx": 0
                  },
                  {
                    "depth": 3,
                    "value": 1.0,
                    "norm_class_idx": 1
                  }
                ]
              },
              {
                "nodes": [
                  {
                    "depth": 0,
                    "value": 1.0,
                    "norm_class_idx": 1,
                    "splits": [
                      {
                        "var": 38,
                        "quality": 4.8797912597656250e+01,
                        "le": 4.9989616870880127e-01
                      }
                    ]
                  },
                  {
                    "depth": 1,
                    "value": 0.0,
                    "norm_class_idx": 0,
                    "splits": [
                      {
                        "var": 47,
                        "quality": 13.0,
                        "le": 5.4106802940368652e+00
                      }
                    ]
                  },
                  {
                    "depth": 2,
                    "value": 0.0,
                    "norm_class_idx": 0
                  },
                  {
                    "depth": 2,
                    "value": 1.0,
                    "norm_class_idx": 1
                  },
                  {
                    "depth": 1,
                    "value": 1.0,
                    "norm_class_idx": 1,
                    "splits": [
                      {
                        "var": 6,
                        "quality": 4.7195121765136719e+01,
                        "le": 5.7691287994384766e+00
                      }
                    ]
                  },
                  {
                    "depth": 2,
                    "value": 1.0,
                    "norm_class_idx": 1,
                    "splits": [
                      {
                        "var": 28,
                        "quality": 39.0,
                        "le": 1.1427421569824219e+00
                      }
                    ]
                  },
                  {
                    "depth": 3,
                    "value": 0.0,
                    "norm_class_idx": 0
                  },
                  {
                    "depth": 3,
                    "value": 1.0,
                    "norm_class_idx": 1
                  },
                  {
                    "depth": 2,
                    "value": 0.0,
                    "norm_class_idx": 0,
                    "splits": [
                      {
                        "var": 22,
                        "quality": 1.2449999809265137e+01,
                        "le": 3.0692592620849609e+01
                      }
                    ]
                  },
                  {
                    "depth": 3,
                    "value": 1.0,
                    "norm_class_idx": 1
                  },
                  {
                    "depth": 3,
                    "value": 0.0,
                    "norm_class_idx": 0
                  }
                ]
              },
              {
                "nodes": [
                  {
                    "depth": 0,
                    "value": 0.0,
                    "norm_class_idx": 0,
                    "splits": [
                      {
                        "var": 37,
                        "quality": 4.5473682403564453e+01,
                        "le": 1.8385598659515381e+00
                      }
                    ]
                  },
                  {
                    "depth": 1,
                    "value": 0.0,
                    "norm_class_idx": 0
                  },
                  {
                    "depth": 1,
                    "value": 1.0,
                    "norm_class_idx": 1,
                    "splits": [
                      {
                        "var": 6,
                        "quality": 3.9290599822998047e+01,
                        "le": 5.5859203338623047e+00
                      }
                    ]
                  },
                  {
                    "depth": 2,
                    "value": 1.0,
                    "norm_class_idx": 1,
                    "splits": [
                      {
                        "var": 8,
                        "quality": 3.0351350784301758e+01,
                        "le": 1.3540443420410156e+01
                      }
                    ]
                  },
                  {
                    "depth": 3,
                    "value": 0.0,
                    "norm_class_idx": 0
                  },
                  {
                    "depth": 3,
                    "value": 1.0,
                    "norm_class_idx": 1,
                    "splits": [
                      {
                        "var": 10,
                        "quality": 3.3235294342041016e+01,
                        "le": 9.6190500259399414e-01
                      }
                    ]
                  },
                  {
                    "depth": 4,
                    "value": 0.0,
                    "norm_class_idx": 0
                  },
                  {
                    "depth": 4,
                    "value": 1.0,
                    "norm_class_idx": 1,
                    "splits": [
                      {
                        "var": 9,
                        "quality": 31.0,
                        "le": 8.8460481166839600e-01
                      }
                    ]
                  },
                  {
                    "depth": 5,
                    "value": 1.0,
                    "norm_class_idx": 1
                  },
                  {
                    "depth": 5,
                    "value": 1.0,
                    "norm_class_idx": 1
                  },
                  {
                    "depth": 2,
                    "value": 0.0,
                    "norm_class_idx": 0,
                    "splits": [
                      {
                        "var": 39,
                        "quality": 1.3199999809265137e+01,
                        "le": 5.4390496015548706e-01
                      }
                    ]
                  },
                  {
                    "depth": 3,
                    "value": 0.0,
                    "norm_class_idx": 0
                  },
                  {
                    "depth": 3,
                    "value": 0.0,
                    "norm_class_idx": 0
                  }
                ]
              },
              {
                "nodes": [
                  {
                    "depth": 0,
                    "value": 1.0,
                    "norm_class_idx": 1,
                    "splits": [
                      {
                        "var": 1,
                        "quality": 4.8428569793701172e+01,
                        "le": 4.7560115814208984e+01
                      }
                    ]
                  },
                  {
                    "depth": 1,
                    "value": 1.0,
                    "norm_class_idx": 1,
                    "splits": [
                      {
                        "var": 5,
                        "quality": 3.1428571701049805e+01,
                        "le": 7.4850893020629883e+00
                      }
                    ]
                  },
                  {
                    "depth": 2,
                    "value": 0.0,
                    "norm_class_idx": 0,
                    "splits": [
                      {
                        "var": 5,
                        "quality": 1.2222222328186035e+01,
                        "le": 6.7333679199218750e+00
                      }
                    ]
                  },
                  {
                    "depth": 3,
                    "value": 1.0,
                    "norm_class_idx": 1
                  },
                  {
                    "depth": 3,
                    "value": 0.0,
                    "norm_class_idx": 0
                  },
                  {
                    "depth": 2,
                    "value": 1.0,
                    "norm_class_idx": 1,
                    "splits": [
                      {
                        "var": 35,
                        "quality": 2.5333333969116211e+01,
                        "le": 3.8186687231063843e-01
                      }
                    ]
                  },
                  {
                    "depth": 3,
                    "value": 1.0,
                    "norm_class_idx": 1
                  },
                  {
                    "depth": 3,
                    "value": 1.0,
                    "norm_class_idx": 1
                  },
                  {
                    "depth": 1,
                    "value": 0.0,
                    "norm_class_idx": 0,
                    "splits": [
                      {
                        "var": 27,
                        "quality": 2.4642856597900391e+01,
                        "le": 4.4624271392822266e+00
                      }
                    ]
                  },
                  {
                    "depth": 2,
                    "value": 1.0,
                    "norm_class_idx": 1
                  },
                  {
                    "depth": 2,
                    "value": 0.0,
                    "norm_class_idx": 0,
                    "splits": [
                      {
                        "var": 40,
                        "quality": 2.4296297073364258e+01,
                        "le": 9.4202220439910889e-01
                      }
                    ]
                  },
                  {
                    "depth": 3,
                    "value": 0.0,
                    "norm_class_idx": 0,
                    "splits": [
                      {
                        "var": 0,
                        "quality": 27.0,
                        "le": 8.1635075807571411e-01
                      }
                    ]
                  },
                  {
                    "depth": 4,
                    "value": 1.0,
                    "norm_class_idx": 1
                  },
                  {
                    "depth": 4,
                    "value": 0.0,
                    "norm_class_idx": 0
                  },
                  {
                    "depth": 3,
                    "value": 1.0,
                    "norm_class_idx": 1
                  }
                ]
              },
              {
                "nodes": [
                  {
                    "depth": 0,
                    "value": 1.0,
                    "norm_class_idx": 1,
                    "splits": [
                      {
                        "var": 48,
                        "quality": 4.6033332824707031e+01,
                        "le": 4.6952047944068909e-01
                      }
                    ]
                  },
                  {
                    "depth": 1,
                    "value": 0.0,
                    "norm_class_idx": 0
                  },
                  {
                    "depth": 1,
                    "value": 1.0,
                    "norm_class_idx": 1,
                    "splits": [
                      {
                        "var": 34,
                        "quality": 3.9941390991210938e+01,
                        "le": 8.8087940216064453e-01
                      }
                    ]
                  },
                  {
                    "depth": 2,
                    "value": 0.0,
                    "norm_class_idx": 0,
                    "splits": [
                      {
                        "var": 27,
                        "quality": 1.3428571701049805e+01,
                        "le": 1.1437040328979492e+01
                      }
                    ]
                  },
                  {
                    "depth": 3,
                    "value": 1.0,
                    "norm_class_idx": 1
                  },
                  {
                    "depth": 3,
                    "value": 0.0,
                    "norm_class_idx": 0,
                    "splits": [
                      {
                        "var": 9,
                        "quality": 1.2166666984558105e+01,
                        "le": 8.9385086297988892e-01
                      }
                    ]
                  },
                  {
                    "depth": 4,
                    "value": 0.0,
                    "norm_class_idx": 0,
                    "splits": [
                      {
                        "var": 43,
                        "quality": 12.0,
                        "le": 5.6211316585540771e-01
                      }
                    ]
                  },
                  {
                    "depth": 5,
                    "value": 1.0,
                    "norm_class_idx": 1
                  },
                  {
                    "depth": 5,
                    "value": 0.0,
                    "norm_class_idx": 0
                  },
                  {
                    "depth": 4,
                    "value": 1.0,
                    "norm_class_idx": 1
                  },
                  {
                    "depth": 2,
                    "value": 1.0,
                    "norm_class_idx": 1,
                    "splits": [
                      {
                        "var": 29,
                        "quality": 3.2575756072998047e+01,
                        "le": 1.7883106231689453e+01
                      }
                    ]
                  },
                  {
                    "depth": 3,
                    "value": 1.0,
                    "norm_class_idx": 1,
                    "splits": [
                      {
                        "var": 1,
                        "quality": 3.1062500000000000e+01,
                        "le": 8.4441528320312500e+00
                      }
                    ]
                  },
                  {
                    "depth": 4,
                    "value": 0.0,
                    "norm_class_idx": 0
                  },
                  {
                    "depth": 4,
                    "value": 1.0,
                    "norm_class_idx": 1,
                    "splits": [
                      {
                        "var": 28,
                        "quality": 3.0285715103149414e+01,
                        "le": 4.1549682617187500e+00
                      }
                    ]
                  },
                  {
                    "depth": 5,
                    "value": 1.0,
                    "norm_class_idx": 1
                  },
                  {
                    "depth": 5,
                    "value": 1.0,
                    "norm_class_idx": 1
                  },
                  {
                    "depth": 3,
                    "value": 0.0,
                    "norm_class_idx": 0
                  }
                ]
              },
              {
                "nodes": [
                  {
                    "depth": 0,
                    "value": 1.0,
                    "norm_class_idx": 1,
                    "splits": [
                      {
                        "var": 0,
                        "quality": 4.8934696197509766e+01,
                        "le": 8.5700738430023193e-01
                      }
                    ]
                  },
                  {
                    "depth": 1,
                    "value": 1.0,
                    "norm_class_idx": 1,
                    "splits": [
                      {
                        "var": 48,
                        "quality": 2.9399999618530273e+01,
                        "le": 4.5104867219924927e-01
                      }
                    ]
                  },
                  {
                    "depth": 2,
                    "value": 0.0,
                    "norm_class_idx": 0
                  },
                  {
                    "depth": 2,
                    "value": 1.0,
                    "norm_class_idx": 1
                  },
                  {
                    "depth": 1,
                    "value": 0.0,
                    "norm_class_idx": 0,
                    "splits": [
                      {
                        "var": 35,
                        "quality": 3.5545455932617188e+01,
                        "le": 1.3981730937957764e+00
                      }
                    ]
                  },
                  {
                    "depth": 2,
                    "value": 0.0,
                    "norm_class_idx": 0,
                    "splits": [
                      {
                        "var": 13,
                        "quality": 2.9571428298950195e+01,
                        "le": 4.5970577001571655e-01
                      }
                    ]
                  },
                  {
                    "depth": 3,
                    "value": 0.0,
                    "norm_class_idx": 0
                  },
                  {
                    "depth": 3,
                    "value": 0.0,
                    "norm_class_idx": 0
                  },
                  {
                    "depth": 2,
                    "value": 1.0,
                    "norm_class_idx": 1
                  }
                ]
              },
              {
                "nodes": [
                  {
                    "depth": 0,
                    "value": 1.0,
                    "norm_class_idx": 1,
                    "splits": [
                      {
                        "var": 44,
                        "quality": 4.8812500000000000e+01,
                        "le": 7.3802387714385986e-01
                      }
                    ]
                  },
                  {
                    "depth": 1,
                    "value": 0.0,
                    "norm_class_idx": 0,
                    "splits": [
                      {
                        "var": 4,
                        "quality": 2.2285715103149414e+01,
                        "le": 9.8592549562454224e-01
                      }
                    ]
                  },
                  {
                    "depth": 2,
                    "value": 1.0,
                    "norm_class_idx": 1
                  },
                  {
                    "depth": 2,
                    "value": 0.0,
                    "norm_class_idx": 0,
                    "splits": [
                      {
                        "var": 7,
                        "quality": 2.0438596725463867e+01,
                        "le": 6.6472274780273438e+01
                      }
                    ]
                  },
                  {
                    "depth": 3,
                    "value": 1.0,
                    "norm_class_idx": 1
                  },
                  {
                    "depth": 3,
                    "value": 0.0,
                    "norm_class_idx": 0,
                    "splits": [
                      {
                        "var": 19,
                        "quality": 1.7666666030883789e+01,
                        "le": 3.3877015113830566e+00
                      }
                    ]
                  },
                  {
                    "depth": 4,
                    "value": 0.0,
                    "norm_class_idx": 0
                  },
                  {
                    "depth": 4,
                    "value": 0.0,
                    "norm_class_idx": 0
                  },
                  {
                    "depth": 1,
                    "value": 1.0,
                    "norm_class_idx": 1,
                    "splits": [
                      {
                        "var": 37,
                        "quality": 3.4473682403564453e+01,
                        "le": 1.7698230743408203e+01
                      }
                    ]
                  },
                  {
                    "depth": 2,
                    "value": 1.0,
                    "norm_class_idx": 1,
                    "splits": [
                      {
                        "var": 48,
                        "quality": 3.6055557250976562e+01,
                        "le": 5.7388800382614136e-01
                      }
                    ]
                  },
                  {
                    "depth": 3,
                    "value": 0.0,
                    "norm_class_idx": 0
                  },
                  {
                    "depth": 3,
                    "value": 1.0,
                    "norm_class_idx": 1,
                    "splits": [
                      {
                        "var": 20,
                        "quality": 36.0,
                        "le": 1.1987192153930664e+01
                      }
                    ]
                  },
                  {
                    "depth": 4,
                    "value": 1.0,
                    "norm_class_idx": 1
                  },
                  {
                    "depth": 4,
                    "value": 0.0,
                    "norm_class_idx": 0
                  },
                  {
                    "depth": 2,
                    "value": 0.0,
                    "norm_class_idx": 0
                  }
                ]
              },
              {
                "nodes": [
                  {
                    "depth": 0,
                    "value": 0.0,
                    "norm_class_idx": 0,
                    "splits": [
                      {
                        "var": 44,
                        "quality": 4.4378181457519531e+01,
                        "le": 1.2843310832977295e+00
                      }
                    ]
                  },
                  {
                    "depth": 1,
                    "value": 0.0,
                    "norm_class_idx": 0,
                    "splits": [
                      {
                        "var": 12,
                        "quality": 3.2621391296386719e+01,
                        "le": 8.7092418670654297e+00
                      }
                    ]
                  },
                  {
                    "depth": 2,
                    "value": 1.0,
                    "norm_class_idx": 1,
                    "splits": [
                      {
                        "var": 5,
                        "quality": 2.2428571701049805e+01,
                        "le": 8.4127502441406250e+00
                      }
                    ]
                  },
                  {
                    "depth": 3,
                    "value": 0.0,
                    "norm_class_idx": 0,
                    "splits": [
                      {
                        "var": 28,
                        "quality": 1.7470588684082031e+01,
                        "le": 1.8782688379287720e+00
                      }
                    ]
                  },
                  {
                    "depth": 4,
                    "value": 1.0,
                    "norm_class_idx": 1
                  },
                  {
                    "depth": 4,
                    "value": 0.0,
                    "norm_class_idx": 0,
                    "splits": [
                      {
                        "var": 31,
                        "quality": 1.5125000000000000e+01,
                        "le": 4.2390441894531250e+00
                      }
                    ]
                  },
                  {
                    "depth": 5,
                    "value": 0.0,
                    "norm_class_idx": 0,
                    "splits": [
                      {
                        "var": 34,
                        "quality": 16.0,
                        "le": 1.1408114433288574e+00
                      }
                    ]
                  },
                  {
                    "depth": 6,
                    "value": 0.0,
                    "norm_class_idx": 0
                  },
                  {
                    "depth": 6,
                    "value": 1.0,
                    "norm_class_idx": 1
                  },
                  {
                    "depth": 5,
                    "value": 1.0,
                    "norm_class_idx": 1
                  },
                  {
                    "depth": 3,
                    "value": 1.0,
                    "norm_class_idx": 1
                  },
                  {
                    "depth": 2,
                    "value": 0.0,
                    "norm_class_idx": 0,
                    "splits": [
                      {
                        "var": 23,
                        "quality": 18.0,
                        "le": 9.5406942367553711e+00
                      }
                    ]
                  },
                  {
                    "depth": 3,
                    "value": 0.0,
                    "norm_class_idx": 0
                  },
                  {
                    "depth": 3,
                    "value": 0.0,
                    "norm_class_idx": 0
                  },
                  {
                    "depth": 1,
                    "value": 1.0,
                    "norm_class_idx": 1,
                    "splits": [
                      {
                        "var": 20,
                        "quality": 2.0100000381469727e+01,
                        "le": 1.3663150787353516e+01
                      }
                    ]
                  },
                  {
                    "depth": 2,
                    "value": 1.0,
                    "norm_class_idx": 1,
                    "splits": [
                      {
                        "var": 32,
                        "quality": 1.8500000000000000e+01,
                        "le": 2.5680435180664062e+01
                      }
                    ]
                  },
                  {
                    "depth": 3,
                    "value": 1.0,
                    "norm_class_idx": 1
                  },
                  {
                    "depth": 3,
                    "value": 1.0,
                    "norm_class_idx": 1
                  },
                  {
                    "depth": 2,
                    "value": 0.0,
                    "norm_class_idx": 0
                  }
                ]
              },
              {
                "nodes": [
                  {
                    "depth": 0,
                    "value": 1.0,
                    "norm_class_idx": 1,
                    "splits": [
                      {
                        "var": 34,
                        "quality": 4.4903224945068359e+01,
                        "le": 3.1727278232574463e-01
                      }
                    ]
                  },
                  {
                    "depth": 1,
                    "value": 0.0,
                    "norm_class_idx": 0
                  },
                  {
                    "depth": 1,
                    "value": 1.0,
                    "norm_class_idx": 1,
                    "splits": [
                      {
                        "var": 29,
                        "quality": 4.1580142974853516e+01,
                        "le": 1.5436159133911133e+01
                      }
                    ]
                  },
                  {
                    "depth": 2,
                    "value": 1.0,
                    "norm_class_idx": 1,
                    "splits": [
                      {
                        "var": 4,
                        "quality": 3.6636363983154297e+01,
                        "le": 9.4015181064605713e-01
                      }
                    ]
                  },
                  {
                    "depth": 3,
                    "value": 0.0,
                    "norm_class_idx": 0
                  },
                  {
                    "depth": 3,
                    "value": 1.0,
                    "norm_class_idx": 1,
                    "splits": [
                      {
                        "var": 30,
                        "quality": 3.6761905670166016e+01,
                        "le": 4.9089365005493164e+00
                      }
                    ]
                  },
                  {
                    "depth": 4,
                    "value": 0.0,
                    "norm_class_idx": 0
                  },
                  {
                    "depth": 4,
                    "value": 1.0,
                    "norm_class_idx": 1,
                    "splits": [
                      {
                        "var": 42,
                        "quality": 3.5523811340332031e+01,
                        "le": 5.9293708801269531e+00
                      }
                    ]
                  },
                  {
                    "depth": 5,
                    "value": 1.0,
                    "norm_class_idx": 1
                  },
                  {
                    "depth": 5,
                    "value": 1.0,
                    "norm_class_idx": 1,
                    "splits": [
                      {
                        "var": 39,
                        "quality": 1.9111110687255859e+01,
                        "le": 1.2482578754425049e+00
                      }
                    ]
                  },
                  {
                    "depth": 6,
                    "value": 0.0,
                    "norm_class_idx": 0
                  },
                  {
                    "depth": 6,
                    "value": 1.0,
                    "norm_class_idx": 1,
                    "splits": [
                      {
                        "var": 5,
                        "quality": 18.0,
                        "le": 6.5854544639587402e+00
                      }
                    ]
                  },
                  {
                    "depth": 7,
                    "value": 0.0,
                    "norm_class_idx": 0
                  },
                  {
                    "depth": 7,
                    "value": 1.0,
                    "norm_class_idx": 1
                  },
                  {
                    "depth": 2,
                    "value": 0.0,
                    "norm_class_idx": 0,
                    "splits": [
                      {
                        "var": 13,
                        "quality": 1.1681818008422852e+01,
                        "le": 5.0120007991790771e-01
                      }
                    ]
                  },
                  {
                    "depth": 3,
                    "value": 1.0,
                    "norm_class_idx": 1
                  },
                  {
                    "depth": 3,
                    "value": 0.0,
                    "norm_class_idx": 0,
                    "splits": [
                      {
                        "var": 33,
                        "quality": 11.0,
                        "le": 1.9988145828247070e+01
                      }
                    ]
                  },
                  {
                    "depth": 4,
                    "value": 0.0,
                    "norm_class_idx": 0
                  },
                  {
                    "depth": 4,
                    "value": 1.0,
                    "norm_class_idx": 1
                  }
                ]
              },
              {
                "nodes": [
                  {
                    "depth": 0,
                    "value": 1.0,
                    "norm_class_idx": 1,
                    "splits": [
                      {
                        "var": 13,
                        "quality": 4.5714286804199219e+01,
                        "le": 4.8207467794418335e-01
                      }
                    ]
                  },
                  {
                    "depth": 1,
                    "value": 1.0,
                    "norm_class_idx": 1,
                    "splits": [
                      {
                        "var": 48,
                        "quality": 2.4807691574096680e+01,
                        "le": 5.6844472885131836e-01
                      }
                    ]
                  },
                  {
                    "depth": 2,
                    "value": 0.0,
                    "norm_class_idx": 0
                  },
                  {
                    "depth": 2,
                    "value": 1.0,
                    "norm_class_idx": 1,
                    "splits": [
                      {
                        "var": 6,
                        "quality": 26.0,
                        "le": 2.8579936027526855e+00
                      }
                    ]
                  },
                  {
                    "depth": 3,
                    "value": 0.0,
                    "norm_class_idx": 0
                  },
                  {
                    "depth": 3,
                    "value": 1.0,
                    "norm_class_idx": 1
                  },
                  {
                    "depth": 1,
                    "value": 0.0,
                    "norm_class_idx": 0,
                    "splits": [
                      {
                        "var": 6,
                        "quality": 2.7985185623168945e+01,
                        "le": 5.6036095619201660e+00
                      }
                    ]
                  },
                  {
                    "depth": 2,
                    "value": 1.0,
                    "norm_class_idx": 1,
                    "splits": [
                      {
                        "var": 38,
                        "quality": 15.0,
                        "le": 6.0501301288604736e-01
                      }
                    ]
                  },
                  {
                    "depth": 3,
                    "value": 0.0,
                    "norm_class_idx": 0
                  },
                  {
                    "depth": 3,
                    "value": 1.0,
                    "norm_class_idx": 1
                  },
                  {
                    "depth": 2,
                    "value": 0.0,
                    "norm_class_idx": 0,
                    "splits": [
                      {
                        "var": 11,
                        "quality": 22.0,
                        "le": 1.7669618606567383e+01
                      }
                    ]
                  },
                  {
                    "depth": 3,
                    "value": 0.0,
                    "norm_class_idx": 0,
                    "splits": [
                      {
                        "var": 35,
                        "quality": 2.2086956024169922e+01,
                        "le": 7.9376511573791504e+00
                      }
                    ]
                  },
                  {
                    "depth": 4,
                    "value": 0.0,
                    "norm_class_idx": 0,
                    "splits": [
                      {
                        "var": 35,
                        "quality": 2.1500000000000000e+01,
                        "le": 1.3981730937957764e+00
                      }
                    ]
                  },
                  {
                    "depth": 5,
                    "value": 0.0,
                    "norm_class_idx": 0
                  },
                  {
                    "depth": 5,
                    "value": 0.0,
                    "norm_class_idx": 0
                  },
                  {
                    "depth": 4,
                    "value": 1.0,
                    "norm_class_idx": 1
                  },
                  {
                    "depth": 3,
                    "value": 1.0,
                    "norm_class_idx": 1
                  }
                ]
              },
              {
                "nodes": [
                  {
                    "depth": 0,
                    "value": 1.0,
                    "norm_class_idx": 1,
                    "splits": [
                      {
                        "var": 40,
                        "quality": 4.7159999847412109e+01,
                        "le": 1.0748387575149536e+00
                      }
                    ]
                  },
                  {
                    "depth": 1,
                    "value": 0.0,
                    "norm_class_idx": 0,
                    "splits": [
                      {
                        "var": 42,
                        "quality": 3.6060607910156250e+01,
                        "le": 1.6745723485946655e+00
                      }
                    ]
                  },
                  {
                    "depth": 2,
                    "value": 0.0,
                    "norm_class_idx": 0
                  },
                  {
                    "depth": 2,
                    "value": 1.0,
                    "norm_class_idx": 1,
                    "splits": [
                      {
                        "var": 29,
                        "quality": 2.3482759475708008e+01,
                        "le": 5.8109769821166992e+00
                      }
                    ]
                  },
                  {
                    "depth": 3,
                    "value": 0.0,
                    "norm_class_idx": 0
                  },
                  {
                    "depth": 3,
                    "value": 1.0,
                    "norm_class_idx": 1,
                    "splits": [
                      {
                        "var": 43,
                        "quality": 2.3733333587646484e+01,
                        "le": 1.8774051666259766e+00
                      }
                    ]
                  },
                  {
                    "depth": 4,
                    "value": 1.0,
                    "norm_class_idx": 1,
                    "splits": [
                      {
                        "var": 48,
                        "quality": 2.1090909957885742e+01,
                        "le": 4.6997803449630737e-01
                      }
                    ]
                  },
                  {
                    "depth": 5,
                    "value": 0.0,
                    "norm_class_idx": 0
                  },
                  {
                    "depth": 5,
                    "value": 1.0,
                    "norm_class_idx": 1,
                    "splits": [
                      {
                        "var": 29,
                        "quality": 2.0666666030883789e+01,
                        "le": 8.6578216552734375e+00
                      }
                    ]
                  },
                  {
                    "depth": 6,
                    "value": 1.0,
                    "norm_class_idx": 1
                  },
                  {
                    "depth": 6,
                    "value": 1.0,
                    "norm_class_idx": 1
                  },
                  {
                    "depth": 4,
                    "value": 0.0,
                    "norm_class_idx": 0
                  },
                  {
                    "depth": 1,
                    "value": 1.0,
                    "norm_class_idx": 1
                  }
                ]
              },
              {
                "nodes": [
                  {
                    "depth": 0,
                    "value": 1.0,
                    "norm_class_idx": 1,
                    "splits": [
                      {
                        "var": 44,
                        "quality": 4.5315269470214844e+01,
                        "le": 2.9274621605873108e-01
                      }
                    ]
                  },
                  {
                    "depth": 1,
                    "value": 0.0,
                    "norm_class_idx": 0,
                    "splits": [
                      {
                        "var": 28,
                        "quality": 13.0,
                        "le": 2.1266531944274902e+00
                      }
                    ]
                  },
                  {
                    "depth": 2,
                    "value": 0.0,
                    "norm_class_idx": 0
                  },
                  {
                    "depth": 2,
                    "value": 0.0,
                    "norm_class_idx": 0
                  },
                  {
                    "depth": 1,
                    "value": 1.0,
                    "norm_class_idx": 1,
                    "splits": [
                      {
                        "var": 35,
                        "quality": 3.7428569793701172e+01,
                        "le": 1.2127249240875244e+00
                      }
                    ]
                  },
                  {
                    "depth": 2,
                    "value": 1.0,
                    "norm_class_idx": 1,
                    "splits": [
                      {
                        "var": 27,
                        "quality": 2.5821176528930664e+01,
                        "le": 1.5667461395263672e+01
                      }
                    ]
                  },
                  {
                    "depth": 3,
                    "value": 1.0,
                    "norm_class_idx": 1,
                    "splits": [
                      {
                        "var": 39,
                        "quality": 1.9367647171020508e+01,
                        "le": 8.3672684431076050e-01
                      }
                    ]
                  },
                  {
                    "depth": 4,
                    "value": 1.0,
                    "norm_class_idx": 1,
                    "splits": [
                      {
                        "var": 42,
                        "quality": 17.0,
                        "le": 4.5658836364746094e+00
                      }
                    ]
                  },
                  {
                    "depth": 5,
                    "value": 1.0,
                    "norm_class_idx": 1
                  },
                  {
                    "depth": 5,
                    "value": 0.0,
                    "norm_class_idx": 0
                  },
                  {
                    "depth": 4,
                    "value": 0.0,
                    "norm_class_idx": 0
                  },
                  {
                    "depth": 3,
                    "value": 0.0,
                    "norm_class_idx": 0,
                    "splits": [
                      {
                        "var": 29,
                        "quality": 1.2199999809265137e+01,
                        "le": 9.5472745895385742e+00
                      }
                    ]
                  },
                  {
                    "depth": 4,
                    "value": 1.0,
                    "norm_class_idx": 1
                  },
                  {
                    "depth": 4,
                    "value": 0.0,
                    "norm_class_idx": 0,
                    "splits": [
                      {
                        "var": 7,
                        "quality": 15.0,
                        "le": 4.7325542449951172e+01
                      }
                    ]
                  },
                  {
                    "depth": 5,
                    "value": 1.0,
                    "norm_class_idx": 1
                  },
                  {
                    "depth": 5,
                    "value": 0.0,
                    "norm_class_idx": 0
                  },
                  {
                    "depth": 2,
                    "value": 1.0,
                    "norm_class_idx": 1
                  }
                ]
              }
            ]
          }
        }
      },
      "pathClasses": [
        {
          "name": "Ignore*",
          "color": [
            180,
            180,
            180
          ]
        },
        {
          "name": "aSMA",
          "color": [
            0,
            255,
            0
          ]
        }
      ],
      "requestProbabilityEstimate": false,
      "filter": "DETECTIONS_ALL",
      "timestamp": 1715263024462
    },
    {
      "object_classifier_type": "OpenCVMLClassifier",
      "featureExtractor": {
        "feature_extractor_type": "DefaultFeatureExtractor",
        "measurements": [
          "Nucleus: Area µm^2",
          "Nucleus: Length µm",
          "Nucleus: Circularity",
          "Nucleus: Solidity",
          "Nucleus: Max diameter µm",
          "Nucleus: Min diameter µm",
          "Cell: Area µm^2",
          "Cell: Length µm",
          "Cell: Circularity",
          "Cell: Solidity",
          "Cell: Max diameter µm",
          "Cell: Min diameter µm",
          "Nucleus/Cell area ratio",
          "CD8: Nucleus: Mean",
          "CD8: Nucleus: Median",
          "CD8: Nucleus: Min",
          "CD8: Nucleus: Max",
          "CD8: Nucleus: Std.Dev.",
          "CD8: Cytoplasm: Mean",
          "CD8: Cytoplasm: Median",
          "CD8: Cytoplasm: Min",
          "CD8: Cytoplasm: Max",
          "CD8: Cytoplasm: Std.Dev.",
          "CD8: Membrane: Mean",
          "CD8: Membrane: Median",
          "CD8: Membrane: Min",
          "CD8: Membrane: Max",
          "CD8: Membrane: Std.Dev.",
          "CD8: Cell: Mean",
          "CD8: Cell: Median",
          "CD8: Cell: Min",
          "CD8: Cell: Max",
          "CD8: Cell: Std.Dev."
        ]
      },
      "classifier": {
        "class": "RTrees",
        "statmodel": {
          "opencv_ml_rtrees": {
            "format": 3,
            "is_classifier": 1,
            "var_all": 34,
            "var_count": 33,
            "ord_var_count": 33,
            "cat_var_count": 1,
            "training_params": {
              "use_surrogates": 0,
              "max_categories": 10,
              "regression_accuracy": 0.0,
              "max_depth": 25,
              "min_sample_count": 10,
              "cross_validation_folds": 0,
              "nactive_vars": 0
            },
            "global_var_idx": 1,
            "var_idx": [
              0,
              1,
              2,
              3,
              4,
              5,
              6,
              7,
              8,
              9,
              10,
              11,
              12,
              13,
              14,
              15,
              16,
              17,
              18,
              19,
              20,
              21,
              22,
              23,
              24,
              25,
              26,
              27,
              28,
              29,
              30,
              31,
              32
            ],
            "var_type": [
              0,
              0,
              0,
              0,
              0,
              0,
              0,
              0,
              0,
              0,
              0,
              0,
              0,
              0,
              0,
              0,
              0,
              0,
              0,
              0,
              0,
              0,
              0,
              0,
              0,
              0,
              0,
              0,
              0,
              0,
              0,
              0,
              0,
              1
            ],
            "cat_ofs": [
              0,
              0,
              0,
              0,
              0,
              0,
              0,
              0,
              0,
              0,
              0,
              0,
              0,
              0,
              0,
              0,
              0,
              0,
              0,
              0,
              0,
              0,
              0,
              0,
              0,
              0,
              0,
              0,
              0,
              0,
              0,
              0,
              0,
              0,
              0,
              0,
              0,
              0,
              0,
              0,
              0,
              0,
              0,
              0,
              0,
              0,
              0,
              0,
              0,
              0,
              0,
              0,
              0,
              0,
              0,
              0,
              0,
              0,
              0,
              0,
              0,
              0,
              0,
              0,
              0,
              0
            ],
            "class_labels": [
              0,
              1
            ],
            "missing_subst": [
              0.0,
              0.0,
              0.0,
              0.0,
              0.0,
              0.0,
              0.0,
              0.0,
              0.0,
              0.0,
              0.0,
              0.0,
              0.0,
              0.0,
              0.0,
              0.0,
              0.0,
              0.0,
              0.0,
              0.0,
              0.0,
              0.0,
              0.0,
              0.0,
              0.0,
              0.0,
              0.0,
              0.0,
              0.0,
              0.0,
              0.0,
              0.0,
              0.0,
              0.0
            ],
            "oob_error": 0.0,
            "ntrees": 50,
            "trees": [
              {
                "nodes": [
                  {
                    "depth": 0,
                    "value": 1.0,
                    "norm_class_idx": 1,
                    "splits": [
                      {
                        "var": 18,
                        "quality": 1.3387902832031250e+02,
                        "le": 1.7110104560852051e+00
                      }
                    ]
                  },
                  {
                    "depth": 1,
                    "value": 1.0,
                    "norm_class_idx": 1,
                    "splits": [
                      {
                        "var": 16,
                        "quality": 9.5716209411621094e+01,
                        "le": 5.3477206230163574e+00
                      }
                    ]
                  },
                  {
                    "depth": 2,
                    "value": 1.0,
                    "norm_class_idx": 1,
                    "splits": [
                      {
                        "var": 2,
                        "quality": 46.0,
                        "le": 9.5775485038757324e-01
                      }
                    ]
                  },
                  {
                    "depth": 3,
                    "value": 1.0,
                    "norm_class_idx": 1
                  },
                  {
                    "depth": 3,
                    "value": 1.0,
                    "norm_class_idx": 1
                  },
                  {
                    "depth": 2,
                    "value": 1.0,
                    "norm_class_idx": 1,
                    "splits": [
                      {
                        "var": 10,
                        "quality": 5.3914287567138672e+01,
                        "le": 1.2094696044921875e+01
                      }
                    ]
                  },
                  {
                    "depth": 3,
                    "value": 1.0,
                    "norm_class_idx": 1,
                    "splits": [
                      {
                        "var": 32,
                        "quality": 3.4166667938232422e+01,
                        "le": 1.7861419916152954e+00
                      }
                    ]
                  },
                  {
                    "depth": 4,
                    "value": 0.0,
                    "norm_class_idx": 0,
                    "splits": [
                      {
                        "var": 28,
                        "quality": 1.5476190567016602e+01,
                        "le": 5.6030797958374023e-01
                      }
                    ]
                  },
                  {
                    "depth": 5,
                    "value": 1.0,
                    "norm_class_idx": 1
                  },
                  {
                    "depth": 5,
                    "value": 0.0,
                    "norm_class_idx": 0,
                    "splits": [
                      {
                        "var": 12,
                        "quality": 14.0,
                        "le": 5.8756297826766968e-01
                      }
                    ]
                  },
                  {
                    "depth": 6,
                    "value": 0.0,
                    "norm_class_idx": 0
                  },
                  {
                    "depth": 6,
                    "value": 1.0,
                    "norm_class_idx": 1
                  },
                  {
                    "depth": 4,
                    "value": 1.0,
                    "norm_class_idx": 1,
                    "splits": [
                      {
                        "var": 13,
                        "quality": 2.6479999542236328e+01,
                        "le": 2.0653839111328125e+00
                      }
                    ]
                  },
                  {
                    "depth": 5,
                    "value": 1.0,
                    "norm_class_idx": 1,
                    "splits": [
                      {
                        "var": 21,
                        "quality": 25.0,
                        "le": 2.2233781814575195e+00
                      }
                    ]
                  },
                  {
                    "depth": 6,
                    "value": 0.0,
                    "norm_class_idx": 0
                  },
                  {
                    "depth": 6,
                    "value": 1.0,
                    "norm_class_idx": 1
                  },
                  {
                    "depth": 5,
                    "value": 0.0,
                    "norm_class_idx": 0
                  },
                  {
                    "depth": 3,
                    "value": 1.0,
                    "norm_class_idx": 1,
                    "splits": [
                      {
                        "var": 21,
                        "quality": 2.9529411315917969e+01,
                        "le": 3.6556255817413330e+00
                      }
                    ]
                  },
                  {
                    "depth": 4,
                    "value": 0.0,
                    "norm_class_idx": 0
                  },
                  {
                    "depth": 4,
                    "value": 1.0,
                    "norm_class_idx": 1,
                    "splits": [
                      {
                        "var": 27,
                        "quality": 3.0242424011230469e+01,
                        "le": 3.4055461883544922e+00
                      }
                    ]
                  },
                  {
                    "depth": 5,
                    "value": 1.0,
                    "norm_class_idx": 1,
                    "splits": [
                      {
                        "var": 12,
                        "quality": 30.0,
                        "le": 4.9898344278335571e-01
                      }
                    ]
                  },
                  {
                    "depth": 6,
                    "value": 1.0,
                    "norm_class_idx": 1
                  },
                  {
                    "depth": 6,
                    "value": 1.0,
                    "norm_class_idx": 1
                  },
                  {
                    "depth": 5,
                    "value": 0.0,
                    "norm_class_idx": 0
                  },
                  {
                    "depth": 1,
                    "value": 0.0,
                    "norm_class_idx": 0,
                    "splits": [
                      {
                        "var": 17,
                        "quality": 4.7151515960693359e+01,
                        "le": 2.0992980003356934e+00
                      }
                    ]
                  },
                  {
                    "depth": 2,
                    "value": 1.0,
                    "norm_class_idx": 1,
                    "splits": [
                      {
                        "var": 6,
                        "quality": 1.5846154212951660e+01,
                        "le": 7.3127220153808594e+01
                      }
                    ]
                  },
                  {
                    "depth": 3,
                    "value": 0.0,
                    "norm_class_idx": 0,
                    "splits": [
                      {
                        "var": 32,
                        "quality": 8.6190471649169922e+00,
                        "le": 3.3408715724945068e+00
                      }
                    ]
                  },
                  {
                    "depth": 4,
                    "value": 0.0,
                    "norm_class_idx": 0
                  },
                  {
                    "depth": 4,
                    "value": 1.0,
                    "norm_class_idx": 1
                  },
                  {
                    "depth": 3,
                    "value": 1.0,
                    "norm_class_idx": 1
                  },
                  {
                    "depth": 2,
                    "value": 0.0,
                    "norm_class_idx": 0,
                    "splits": [
                      {
                        "var": 4,
                        "quality": 3.9176471710205078e+01,
                        "le": 3.9991896152496338e+00
                      }
                    ]
                  },
                  {
                    "depth": 3,
                    "value": 1.0,
                    "norm_class_idx": 1
                  },
                  {
                    "depth": 3,
                    "value": 0.0,
                    "norm_class_idx": 0,
                    "splits": [
                      {
                        "var": 28,
                        "quality": 3.8225807189941406e+01,
                        "le": 3.9665660858154297e+00
                      }
                    ]
                  },
                  {
                    "depth": 4,
                    "value": 0.0,
                    "norm_class_idx": 0,
                    "splits": [
                      {
                        "var": 9,
                        "quality": 2.2613332748413086e+01,
                        "le": 9.7575068473815918e-01
                      }
                    ]
                  },
                  {
                    "depth": 5,
                    "value": 1.0,
                    "norm_class_idx": 1
                  },
                  {
                    "depth": 5,
                    "value": 0.0,
                    "norm_class_idx": 0,
                    "splits": [
                      {
                        "var": 29,
                        "quality": 2.1347826004028320e+01,
                        "le": 2.3685142993927002e+00
                      }
                    ]
                  },
                  {
                    "depth": 6,
                    "value": 0.0,
                    "norm_class_idx": 0,
                    "splits": [
                      {
                        "var": 13,
                        "quality": 23.0,
                        "le": 1.0736073255538940e+00
                      }
                    ]
                  },
                  {
                    "depth": 7,
                    "value": 1.0,
                    "norm_class_idx": 1
                  },
                  {
                    "depth": 7,
                    "value": 0.0,
                    "norm_class_idx": 0
                  },
                  {
                    "depth": 6,
                    "value": 1.0,
                    "norm_class_idx": 1
                  },
                  {
                    "depth": 4,
                    "value": 0.0,
                    "norm_class_idx": 0
                  }
                ]
              },
              {
                "nodes": [
                  {
                    "depth": 0,
                    "value": 1.0,
                    "norm_class_idx": 1,
                    "splits": [
                      {
                        "var": 13,
                        "quality": 1.3434866333007812e+02,
                        "le": 4.3159160614013672e+00
                      }
                    ]
                  },
                  {
                    "depth": 1,
                    "value": 1.0,
                    "norm_class_idx": 1,
                    "splits": [
                      {
                        "var": 28,
                        "quality": 1.1931666564941406e+02,
                        "le": 5.2835798263549805e-01
                      }
                    ]
                  },
                  {
                    "depth": 2,
                    "value": 1.0,
                    "norm_class_idx": 1,
                    "splits": [
                      {
                        "var": 23,
                        "quality": 5.7166667938232422e+01,
                        "le": 3.1882125139236450e-01
                      }
                    ]
                  },
                  {
                    "depth": 3,
                    "value": 1.0,
                    "norm_class_idx": 1,
                    "splits": [
                      {
                        "var": 5,
                        "quality": 4.6105262756347656e+01,
                        "le": 5.2675480842590332e+00
                      }
                    ]
                  },
                  {
                    "depth": 4,
                    "value": 1.0,
                    "norm_class_idx": 1
                  },
                  {
                    "depth": 4,
                    "value": 1.0,
                    "norm_class_idx": 1,
                    "splits": [
                      {
                        "var": 5,
                        "quality": 19.0,
                        "le": 5.5510320663452148e+00
                      }
                    ]
                  },
                  {
                    "depth": 5,
                    "value": 0.0,
                    "norm_class_idx": 0
                  },
                  {
                    "depth": 5,
                    "value": 1.0,
                    "norm_class_idx": 1
                  },
                  {
                    "depth": 3,
                    "value": 1.0,
                    "norm_class_idx": 1,
                    "splits": [
                      {
                        "var": 23,
                        "quality": 16.0,
                        "le": 3.3062314987182617e-01
                      }
                    ]
                  },
                  {
                    "depth": 4,
                    "value": 0.0,
                    "norm_class_idx": 0
                  },
                  {
                    "depth": 4,
                    "value": 1.0,
                    "norm_class_idx": 1
                  },
                  {
                    "depth": 2,
                    "value": 1.0,
                    "norm_class_idx": 1,
                    "splits": [
                      {
                        "var": 26,
                        "quality": 7.6602821350097656e+01,
                        "le": 7.8568544387817383e+00
                      }
                    ]
                  },
                  {
                    "depth": 3,
                    "value": 0.0,
                    "norm_class_idx": 0,
                    "splits": [
                      {
                        "var": 0,
                        "quality": 2.8888889312744141e+01,
                        "le": 3.7532203674316406e+01
                      }
                    ]
                  },
                  {
                    "depth": 4,
                    "value": 0.0,
                    "norm_class_idx": 0,
                    "splits": [
                      {
                        "var": 8,
                        "quality": 2.4266666412353516e+01,
                        "le": 8.6456960439682007e-01
                      }
                    ]
                  },
                  {
                    "depth": 5,
                    "value": 1.0,
                    "norm_class_idx": 1
                  },
                  {
                    "depth": 5,
                    "value": 0.0,
                    "norm_class_idx": 0,
                    "splits": [
                      {
                        "var": 31,
                        "quality": 2.0736841201782227e+01,
                        "le": 7.4848213195800781e+00
                      }
                    ]
                  },
                  {
                    "depth": 6,
                    "value": 0.0,
                    "norm_class_idx": 0
                  },
                  {
                    "depth": 6,
                    "value": 0.0,
                    "norm_class_idx": 0,
                    "splits": [
                      {
                        "var": 0,
                        "quality": 1.5615385055541992e+01,
                        "le": 2.1851341247558594e+01
                      }
                    ]
                  },
                  {
                    "depth": 7,
                    "value": 1.0,
                    "norm_class_idx": 1
                  },
                  {
                    "depth": 7,
                    "value": 0.0,
                    "norm_class_idx": 0,
                    "splits": [
                      {
                        "var": 7,
                        "quality": 1.1666666984558105e+01,
                        "le": 2.9512971878051758e+01
                      }
                    ]
                  },
                  {
                    "depth": 8,
                    "value": 0.0,
                    "norm_class_idx": 0
                  },
                  {
                    "depth": 8,
                    "value": 1.0,
                    "norm_class_idx": 1
                  },
                  {
                    "depth": 4,
                    "value": 0.0,
                    "norm_class_idx": 0
                  },
                  {
                    "depth": 3,
                    "value": 1.0,
                    "norm_class_idx": 1,
                    "splits": [
                      {
                        "var": 24,
                        "quality": 5.2632476806640625e+01,
                        "le": 1.0576424598693848e+00
                      }
                    ]
                  },
                  {
                    "depth": 4,
                    "value": 1.0,
                    "norm_class_idx": 1,
                    "splits": [
                      {
                        "var": 22,
                        "quality": 5.0909091949462891e+01,
                        "le": 4.7713308334350586e+00
                      }
                    ]
                  },
                  {
                    "depth": 5,
                    "value": 1.0,
                    "norm_class_idx": 1,
                    "splits": [
                      {
                        "var": 16,
                        "quality": 4.8163265228271484e+01,
                        "le": 6.9768366813659668e+00
                      }
                    ]
                  },
                  {
                    "depth": 6,
                    "value": 0.0,
                    "norm_class_idx": 0
                  },
                  {
                    "depth": 6,
                    "value": 1.0,
                    "norm_class_idx": 1,
                    "splits": [
                      {
                        "var": 22,
                        "quality": 4.7041667938232422e+01,
                        "le": 4.9813753366470337e-01
                      }
                    ]
                  },
                  {
                    "depth": 7,
                    "value": 0.0,
                    "norm_class_idx": 0
                  },
                  {
                    "depth": 7,
                    "value": 1.0,
                    "norm_class_idx": 1,
                    "splits": [
                      {
                        "var": 6,
                        "quality": 4.6200000762939453e+01,
                        "le": 8.1789657592773438e+01
                      }
                    ]
                  },
                  {
                    "depth": 8,
                    "value": 1.0,
                    "norm_class_idx": 1
                  },
                  {
                    "depth": 8,
                    "value": 1.0,
                    "norm_class_idx": 1
                  },
                  {
                    "depth": 5,
                    "value": 0.0,
                    "norm_class_idx": 0
                  },
                  {
                    "depth": 4,
                    "value": 0.0,
                    "norm_class_idx": 0
                  },
                  {
                    "depth": 1,
                    "value": 0.0,
                    "norm_class_idx": 0,
                    "splits": [
                      {
                        "var": 22,
                        "quality": 26.0,
                        "le": 9.5377922058105469e+00
                      }
                    ]
                  },
                  {
                    "depth": 2,
                    "value": 0.0,
                    "norm_class_idx": 0
                  },
                  {
                    "depth": 2,
                    "value": 1.0,
                    "norm_class_idx": 1
                  }
                ]
              },
              {
                "nodes": [
                  {
                    "depth": 0,
                    "value": 1.0,
                    "norm_class_idx": 1,
                    "splits": [
                      {
                        "var": 28,
                        "quality": 1.3594871520996094e+02,
                        "le": 2.2475790977478027e+00
                      }
                    ]
                  },
                  {
                    "depth": 1,
                    "value": 1.0,
                    "norm_class_idx": 1,
                    "splits": [
                      {
                        "var": 10,
                        "quality": 1.0517069244384766e+02,
                        "le": 1.2521818161010742e+01
                      }
                    ]
                  },
                  {
                    "depth": 2,
                    "value": 1.0,
                    "norm_class_idx": 1,
                    "splits": [
                      {
                        "var": 5,
                        "quality": 7.4853538513183594e+01,
                        "le": 4.6979165077209473e+00
                      }
                    ]
                  },
                  {
                    "depth": 3,
                    "value": 1.0,
                    "norm_class_idx": 1,
                    "splits": [
                      {
                        "var": 2,
                        "quality": 3.9190475463867188e+01,
                        "le": 9.2301905155181885e-01
                      }
                    ]
                  },
                  {
                    "depth": 4,
                    "value": 1.0,
                    "norm_class_idx": 1,
                    "splits": [
                      {
                        "var": 0,
                        "quality": 3.9049999237060547e+01,
                        "le": 6.3463411331176758e+00
                      }
                    ]
                  },
                  {
                    "depth": 5,
                    "value": 0.0,
                    "norm_class_idx": 0
                  },
                  {
                    "depth": 5,
                    "value": 1.0,
                    "norm_class_idx": 1,
                    "splits": [
                      {
                        "var": 6,
                        "quality": 3.8666667938232422e+01,
                        "le": 6.0774276733398438e+01
                      }
                    ]
                  },
                  {
                    "depth": 6,
                    "value": 1.0,
                    "norm_class_idx": 1
                  },
                  {
                    "depth": 6,
                    "value": 1.0,
                    "norm_class_idx": 1
                  },
                  {
                    "depth": 4,
                    "value": 0.0,
                    "norm_class_idx": 0
                  },
                  {
                    "depth": 3,
                    "value": 1.0,
                    "norm_class_idx": 1,
                    "splits": [
                      {
                        "var": 24,
                        "quality": 3.7714286804199219e+01,
                        "le": 1.0118547827005386e-01
                      }
                    ]
                  },
                  {
                    "depth": 4,
                    "value": 1.0,
                    "norm_class_idx": 1,
                    "splits": [
                      {
                        "var": 27,
                        "quality": 40.0,
                        "le": 2.0047237873077393e+00
                      }
                    ]
                  },
                  {
                    "depth": 5,
                    "value": 0.0,
                    "norm_class_idx": 0,
                    "splits": [
                      {
                        "var": 32,
                        "quality": 2.9318181991577148e+01,
                        "le": 1.4010572433471680e+00
                      }
                    ]
                  },
                  {
                    "depth": 6,
                    "value": 1.0,
                    "norm_class_idx": 1,
                    "splits": [
                      {
                        "var": 10,
                        "quality": 1.4166666984558105e+01,
                        "le": 1.0716998100280762e+01
                      }
                    ]
                  },
                  {
                    "depth": 7,
                    "value": 1.0,
                    "norm_class_idx": 1,
                    "splits": [
                      {
                        "var": 7,
                        "quality": 1.0250000000000000e+01,
                        "le": 2.8166942596435547e+01
                      }
                    ]
                  },
                  {
                    "depth": 8,
                    "value": 1.0,
                    "norm_class_idx": 1
                  },
                  {
                    "depth": 8,
                    "value": 0.0,
                    "norm_class_idx": 0
                  },
                  {
                    "depth": 7,
                    "value": 1.0,
                    "norm_class_idx": 1
                  },
                  {
                    "depth": 6,
                    "value": 0.0,
                    "norm_class_idx": 0,
                    "splits": [
                      {
                        "var": 28,
                        "quality": 2.0100000381469727e+01,
                        "le": 5.1829922199249268e-01
                      }
                    ]
                  },
                  {
                    "depth": 7,
                    "value": 1.0,
                    "norm_class_idx": 1
                  },
                  {
                    "depth": 7,
                    "value": 0.0,
                    "norm_class_idx": 0,
                    "splits": [
                      {
                        "var": 26,
                        "quality": 20.0,
                        "le": 8.6615676879882812e+00
                      }
                    ]
                  },
                  {
                    "depth": 8,
                    "value": 0.0,
                    "norm_class_idx": 0
                  },
                  {
                    "depth": 8,
                    "value": 1.0,
                    "norm_class_idx": 1
                  },
                  {
                    "depth": 5,
                    "value": 1.0,
                    "norm_class_idx": 1,
                    "splits": [
                      {
                        "var": 11,
                        "quality": 2.2719999313354492e+01,
                        "le": 6.7759885787963867e+00
                      }
                    ]
                  },
                  {
                    "depth": 6,
                    "value": 0.0,
                    "norm_class_idx": 0
                  },
                  {
                    "depth": 6,
                    "value": 1.0,
                    "norm_class_idx": 1,
                    "splits": [
                      {
                        "var": 11,
                        "quality": 2.0200000762939453e+01,
                        "le": 7.3358988761901855e+00
                      }
                    ]
                  },
                  {
                    "depth": 7,
                    "value": 1.0,
                    "norm_class_idx": 1
                  },
                  {
                    "depth": 7,
                    "value": 1.0,
                    "norm_class_idx": 1,
                    "splits": [
                      {
                        "var": 7,
                        "quality": 1.3153845787048340e+01,
                        "le": 2.7761512756347656e+01
                      }
                    ]
                  },
                  {
                    "depth": 8,
                    "value": 0.0,
                    "norm_class_idx": 0
                  },
                  {
                    "depth": 8,
                    "value": 1.0,
                    "norm_class_idx": 1,
                    "splits": [
                      {
                        "var": 8,
                        "quality": 1.1666666984558105e+01,
                        "le": 8.5210585594177246e-01
                      }
                    ]
                  },
                  {
                    "depth": 9,
                    "value": 1.0,
                    "norm_class_idx": 1
                  },
                  {
                    "depth": 9,
                    "value": 1.0,
                    "norm_class_idx": 1
                  },
                  {
                    "depth": 4,
                    "value": 0.0,
                    "norm_class_idx": 0
                  },
                  {
                    "depth": 2,
                    "value": 1.0,
                    "norm_class_idx": 1,
                    "splits": [
                      {
                        "var": 23,
                        "quality": 3.8181819915771484e+01,
                        "le": 1.3855753839015961e-01
                      }
                    ]
                  },
                  {
                    "depth": 3,
                    "value": 1.0,
                    "norm_class_idx": 1,
                    "splits": [
                      {
                        "var": 2,
                        "quality": 9.6666669845581055e+00,
                        "le": 8.6820971965789795e-01
                      }
                    ]
                  },
                  {
                    "depth": 4,
                    "value": 1.0,
                    "norm_class_idx": 1
                  },
                  {
                    "depth": 4,
                    "value": 1.0,
                    "norm_class_idx": 1
                  },
                  {
                    "depth": 3,
                    "value": 1.0,
                    "norm_class_idx": 1
                  },
                  {
                    "depth": 1,
                    "value": 0.0,
                    "norm_class_idx": 0,
                    "splits": [
                      {
                        "var": 3,
                        "quality": 3.9176471710205078e+01,
                        "le": 9.3043088912963867e-01
                      }
                    ]
                  },
                  {
                    "depth": 2,
                    "value": 1.0,
                    "norm_class_idx": 1
                  },
                  {
                    "depth": 2,
                    "value": 0.0,
                    "norm_class_idx": 0,
                    "splits": [
                      {
                        "var": 10,
                        "quality": 4.0500000000000000e+01,
                        "le": 5.0978498458862305e+00
                      }
                    ]
                  },
                  {
                    "depth": 3,
                    "value": 1.0,
                    "norm_class_idx": 1
                  },
                  {
                    "depth": 3,
                    "value": 0.0,
                    "norm_class_idx": 0,
                    "splits": [
                      {
                        "var": 7,
                        "quality": 4.0909091949462891e+01,
                        "le": 3.2238479614257812e+01
                      }
                    ]
                  },
                  {
                    "depth": 4,
                    "value": 0.0,
                    "norm_class_idx": 0,
                    "splits": [
                      {
                        "var": 19,
                        "quality": 4.0186046600341797e+01,
                        "le": 1.0792236328125000e+01
                      }
                    ]
                  },
                  {
                    "depth": 5,
                    "value": 0.0,
                    "norm_class_idx": 0,
                    "splits": [
                      {
                        "var": 26,
                        "quality": 4.0599998474121094e+01,
                        "le": 9.0803823471069336e+00
                      }
                    ]
                  },
                  {
                    "depth": 6,
                    "value": 0.0,
                    "norm_class_idx": 0
                  },
                  {
                    "depth": 6,
                    "value": 0.0,
                    "norm_class_idx": 0
                  },
                  {
                    "depth": 5,
                    "value": 1.0,
                    "norm_class_idx": 1
                  },
                  {
                    "depth": 4,
                    "value": 1.0,
                    "norm_class_idx": 1
                  }
                ]
              },
              {
                "nodes": [
                  {
                    "depth": 0,
                    "value": 1.0,
                    "norm_class_idx": 1,
                    "splits": [
                      {
                        "var": 13,
                        "quality": 1.3288284301757812e+02,
                        "le": 1.3798245191574097e+00
                      }
                    ]
                  },
                  {
                    "depth": 1,
                    "value": 1.0,
                    "norm_class_idx": 1,
                    "splits": [
                      {
                        "var": 16,
                        "quality": 9.6904663085937500e+01,
                        "le": 9.3420181274414062e+00
                      }
                    ]
                  },
                  {
                    "depth": 2,
                    "value": 1.0,
                    "norm_class_idx": 1,
                    "splits": [
                      {
                        "var": 18,
                        "quality": 5.9850215911865234e+01,
                        "le": 1.1481826007366180e-01
                      }
                    ]
                  },
                  {
                    "depth": 3,
                    "value": 1.0,
                    "norm_class_idx": 1,
                    "splits": [
                      {
                        "var": 13,
                        "quality": 2.7666666030883789e+01,
                        "le": 4.8414480686187744e-01
                      }
                    ]
                  },
                  {
                    "depth": 4,
                    "value": 1.0,
                    "norm_class_idx": 1
                  },
                  {
                    "depth": 4,
                    "value": 1.0,
                    "norm_class_idx": 1
                  },
                  {
                    "depth": 3,
                    "value": 1.0,
                    "norm_class_idx": 1,
                    "splits": [
                      {
                        "var": 21,
                        "quality": 3.8892856597900391e+01,
                        "le": 4.3422079086303711e+00
                      }
                    ]
                  },
                  {
                    "depth": 4,
                    "value": 0.0,
                    "norm_class_idx": 0
                  },
                  {
                    "depth": 4,
                    "value": 1.0,
                    "norm_class_idx": 1,
                    "splits": [
                      {
                        "var": 28,
                        "quality": 3.9895832061767578e+01,
                        "le": 7.3253256082534790e-01
                      }
                    ]
                  },
                  {
                    "depth": 5,
                    "value": 1.0,
                    "norm_class_idx": 1,
                    "splits": [
                      {
                        "var": 8,
                        "quality": 2.8735631942749023e+01,
                        "le": 9.3604034185409546e-01
                      }
                    ]
                  },
                  {
                    "depth": 6,
                    "value": 1.0,
                    "norm_class_idx": 1,
                    "splits": [
                      {
                        "var": 12,
                        "quality": 28.0,
                        "le": 5.9590184688568115e-01
                      }
                    ]
                  },
                  {
                    "depth": 7,
                    "value": 1.0,
                    "norm_class_idx": 1
                  },
                  {
                    "depth": 7,
                    "value": 0.0,
                    "norm_class_idx": 0
                  },
                  {
                    "depth": 6,
                    "value": 0.0,
                    "norm_class_idx": 0
                  },
                  {
                    "depth": 5,
                    "value": 0.0,
                    "norm_class_idx": 0,
                    "splits": [
                      {
                        "var": 22,
                        "quality": 2.2117647171020508e+01,
                        "le": 2.9424920082092285e+00
                      }
                    ]
                  },
                  {
                    "depth": 6,
                    "value": 0.0,
                    "norm_class_idx": 0,
                    "splits": [
                      {
                        "var": 17,
                        "quality": 1.5666666984558105e+01,
                        "le": 1.7958093881607056e+00
                      }
                    ]
                  },
                  {
                    "depth": 7,
                    "value": 0.0,
                    "norm_class_idx": 0
                  },
                  {
                    "depth": 7,
                    "value": 0.0,
                    "norm_class_idx": 0
                  },
                  {
                    "depth": 6,
                    "value": 1.0,
                    "norm_class_idx": 1
                  },
                  {
                    "depth": 2,
                    "value": 1.0,
                    "norm_class_idx": 1,
                    "splits": [
                      {
                        "var": 26,
                        "quality": 4.3333332061767578e+01,
                        "le": 1.9481943130493164e+01
                      }
                    ]
                  },
                  {
                    "depth": 3,
                    "value": 1.0,
                    "norm_class_idx": 1
                  },
                  {
                    "depth": 3,
                    "value": 1.0,
                    "norm_class_idx": 1
                  },
                  {
                    "depth": 1,
                    "value": 0.0,
                    "norm_class_idx": 0,
                    "splits": [
                      {
                        "var": 1,
                        "quality": 4.6090301513671875e+01,
                        "le": 1.9769039154052734e+01
                      }
                    ]
                  },
                  {
                    "depth": 2,
                    "value": 1.0,
                    "norm_class_idx": 1,
                    "splits": [
                      {
                        "var": 28,
                        "quality": 1.6736841201782227e+01,
                        "le": 1.7398960590362549e+00
                      }
                    ]
                  },
                  {
                    "depth": 3,
                    "value": 1.0,
                    "norm_class_idx": 1
                  },
                  {
                    "depth": 3,
                    "value": 0.0,
                    "norm_class_idx": 0,
                    "splits": [
                      {
                        "var": 0,
                        "quality": 1.2125000000000000e+01,
                        "le": 6.3258228302001953e+00
                      }
                    ]
                  },
                  {
                    "depth": 4,
                    "value": 1.0,
                    "norm_class_idx": 1
                  },
                  {
                    "depth": 4,
                    "value": 0.0,
                    "norm_class_idx": 0,
                    "splits": [
                      {
                        "var": 17,
                        "quality": 1.1555555343627930e+01,
                        "le": 3.4868688583374023e+00
                      }
                    ]
                  },
                  {
                    "depth": 5,
                    "value": 0.0,
                    "norm_class_idx": 0
                  },
                  {
                    "depth": 5,
                    "value": 1.0,
                    "norm_class_idx": 1
                  },
                  {
                    "depth": 2,
                    "value": 0.0,
                    "norm_class_idx": 0,
                    "splits": [
                      {
                        "var": 4,
                        "quality": 3.5636363983154297e+01,
                        "le": 6.7739191055297852e+00
                      }
                    ]
                  },
                  {
                    "depth": 3,
                    "value": 1.0,
                    "norm_class_idx": 1
                  },
                  {
                    "depth": 3,
                    "value": 0.0,
                    "norm_class_idx": 0,
                    "splits": [
                      {
                        "var": 16,
                        "quality": 3.8439025878906250e+01,
                        "le": 3.3075859069824219e+01
                      }
                    ]
                  },
                  {
                    "depth": 4,
                    "value": 0.0,
                    "norm_class_idx": 0,
                    "splits": [
                      {
                        "var": 11,
                        "quality": 3.7200000762939453e+01,
                        "le": 6.3405809402465820e+00
                      }
                    ]
                  },
                  {
                    "depth": 5,
                    "value": 1.0,
                    "norm_class_idx": 1
                  },
                  {
                    "depth": 5,
                    "value": 0.0,
                    "norm_class_idx": 0,
                    "splits": [
                      {
                        "var": 17,
                        "quality": 3.6799999237060547e+01,
                        "le": 3.8118128776550293e+00
                      }
                    ]
                  },
                  {
                    "depth": 6,
                    "value": 0.0,
                    "norm_class_idx": 0
                  },
                  {
                    "depth": 6,
                    "value": 0.0,
                    "norm_class_idx": 0
                  },
                  {
                    "depth": 4,
                    "value": 1.0,
                    "norm_class_idx": 1
                  }
                ]
              },
              {
                "nodes": [
                  {
                    "depth": 0,
                    "value": 1.0,
                    "norm_class_idx": 1,
                    "splits": [
                      {
                        "var": 14,
                        "quality": 1.2812556457519531e+02,
                        "le": 3.0821209773421288e-02
                      }
                    ]
                  },
                  {
                    "depth": 1,
                    "value": 1.0,
                    "norm_class_idx": 1,
                    "splits": [
                      {
                        "var": 13,
                        "quality": 1.1759680175781250e+02,
                        "le": 9.9761188030242920e-01
                      }
                    ]
                  },
                  {
                    "depth": 2,
                    "value": 1.0,
                    "norm_class_idx": 1,
                    "splits": [
                      {
                        "var": 5,
                        "quality": 9.1446662902832031e+01,
                        "le": 7.3558797836303711e+00
                      }
                    ]
                  },
                  {
                    "depth": 3,
                    "value": 1.0,
                    "norm_class_idx": 1,
                    "splits": [
                      {
                        "var": 2,
                        "quality": 8.6168022155761719e+01,
                        "le": 9.4437456130981445e-01
                      }
                    ]
                  },
                  {
                    "depth": 4,
                    "value": 1.0,
                    "norm_class_idx": 1,
                    "splits": [
                      {
                        "var": 16,
                        "quality": 7.4864868164062500e+01,
                        "le": 6.5089874267578125e+00
                      }
                    ]
                  },
                  {
                    "depth": 5,
                    "value": 1.0,
                    "norm_class_idx": 1
                  },
                  {
                    "depth": 5,
                    "value": 1.0,
                    "norm_class_idx": 1,
                    "splits": [
                      {
                        "var": 31,
                        "quality": 3.3228572845458984e+01,
                        "le": 7.3004803657531738e+00
                      }
                    ]
                  },
                  {
                    "depth": 6,
                    "value": 0.0,
                    "norm_class_idx": 0
                  },
                  {
                    "depth": 6,
                    "value": 1.0,
                    "norm_class_idx": 1,
                    "splits": [
                      {
                        "var": 18,
                        "quality": 3.2060607910156250e+01,
                        "le": 1.8765453994274139e-01
                      }
                    ]
                  },
                  {
                    "depth": 7,
                    "value": 0.0,
                    "norm_class_idx": 0
                  },
                  {
                    "depth": 7,
                    "value": 1.0,
                    "norm_class_idx": 1,
                    "splits": [
                      {
                        "var": 6,
                        "quality": 3.1666666030883789e+01,
                        "le": 3.9420600891113281e+01
                      }
                    ]
                  },
                  {
                    "depth": 8,
                    "value": 1.0,
                    "norm_class_idx": 1
                  },
                  {
                    "depth": 8,
                    "value": 1.0,
                    "norm_class_idx": 1
                  },
                  {
                    "depth": 4,
                    "value": 1.0,
                    "norm_class_idx": 1,
                    "splits": [
                      {
                        "var": 32,
                        "quality": 1.3199999809265137e+01,
                        "le": 1.3762910366058350e+00
                      }
                    ]
                  },
                  {
                    "depth": 5,
                    "value": 1.0,
                    "norm_class_idx": 1
                  },
                  {
                    "depth": 5,
                    "value": 1.0,
                    "norm_class_idx": 1
                  },
                  {
                    "depth": 3,
                    "value": 1.0,
                    "norm_class_idx": 1,
                    "splits": [
                      {
                        "var": 0,
                        "quality": 9.1428575515747070e+00,
                        "le": 7.1122695922851562e+01
                      }
                    ]
                  },
                  {
                    "depth": 4,
                    "value": 0.0,
                    "norm_class_idx": 0
                  },
                  {
                    "depth": 4,
                    "value": 1.0,
                    "norm_class_idx": 1
                  },
                  {
                    "depth": 2,
                    "value": 0.0,
                    "norm_class_idx": 0,
                    "splits": [
                      {
                        "var": 18,
                        "quality": 3.3375000000000000e+01,
                        "le": 4.4784581661224365e-01
                      }
                    ]
                  },
                  {
                    "depth": 3,
                    "value": 0.0,
                    "norm_class_idx": 0
                  },
                  {
                    "depth": 3,
                    "value": 1.0,
                    "norm_class_idx": 1,
                    "splits": [
                      {
                        "var": 13,
                        "quality": 2.9560976028442383e+01,
                        "le": 1.1686952114105225e+00
                      }
                    ]
                  },
                  {
                    "depth": 4,
                    "value": 0.0,
                    "norm_class_idx": 0
                  },
                  {
                    "depth": 4,
                    "value": 1.0,
                    "norm_class_idx": 1,
                    "splits": [
                      {
                        "var": 31,
                        "quality": 2.4610256195068359e+01,
                        "le": 1.3976073265075684e+01
                      }
                    ]
                  },
                  {
                    "depth": 5,
                    "value": 1.0,
                    "norm_class_idx": 1,
                    "splits": [
                      {
                        "var": 32,
                        "quality": 1.3142857551574707e+01,
                        "le": 1.7101526260375977e+00
                      }
                    ]
                  },
                  {
                    "depth": 6,
                    "value": 0.0,
                    "norm_class_idx": 0
                  },
                  {
                    "depth": 6,
                    "value": 1.0,
                    "norm_class_idx": 1,
                    "splits": [
                      {
                        "var": 4,
                        "quality": 14.0,
                        "le": 9.1684551239013672e+00
                      }
                    ]
                  },
                  {
                    "depth": 7,
                    "value": 1.0,
                    "norm_class_idx": 1
                  },
                  {
                    "depth": 7,
                    "value": 0.0,
                    "norm_class_idx": 0
                  },
                  {
                    "depth": 5,
                    "value": 1.0,
                    "norm_class_idx": 1,
                    "splits": [
                      {
                        "var": 16,
                        "quality": 1.8631578445434570e+01,
                        "le": 1.5573790550231934e+01
                      }
                    ]
                  },
                  {
                    "depth": 6,
                    "value": 0.0,
                    "norm_class_idx": 0
                  },
                  {
                    "depth": 6,
                    "value": 1.0,
                    "norm_class_idx": 1,
                    "splits": [
                      {
                        "var": 10,
                        "quality": 1.4058823585510254e+01,
                        "le": 9.5341405868530273e+00
                      }
                    ]
                  },
                  {
                    "depth": 7,
                    "value": 0.0,
                    "norm_class_idx": 0
                  },
                  {
                    "depth": 7,
                    "value": 1.0,
                    "norm_class_idx": 1,
                    "splits": [
                      {
                        "var": 3,
                        "quality": 1.5133333206176758e+01,
                        "le": 9.8842585086822510e-01
                      }
                    ]
                  },
                  {
                    "depth": 8,
                    "value": 0.0,
                    "norm_class_idx": 0
                  },
                  {
                    "depth": 8,
                    "value": 1.0,
                    "norm_class_idx": 1,
                    "splits": [
                      {
                        "var": 17,
                        "quality": 1.3666666984558105e+01,
                        "le": 3.8118128776550293e+00
                      }
                    ]
                  },
                  {
                    "depth": 9,
                    "value": 1.0,
                    "norm_class_idx": 1
                  },
                  {
                    "depth": 9,
                    "value": 1.0,
                    "norm_class_idx": 1
                  },
                  {
                    "depth": 1,
                    "value": 0.0,
                    "norm_class_idx": 0,
                    "splits": [
                      {
                        "var": 13,
                        "quality": 2.8792270660400391e+01,
                        "le": 3.9522504806518555e+00
                      }
                    ]
                  },
                  {
                    "depth": 2,
                    "value": 1.0,
                    "norm_class_idx": 1,
                    "splits": [
                      {
                        "var": 22,
                        "quality": 1.2909090995788574e+01,
                        "le": 3.1798262596130371e+00
                      }
                    ]
                  },
                  {
                    "depth": 3,
                    "value": 0.0,
                    "norm_class_idx": 0,
                    "splits": [
                      {
                        "var": 27,
                        "quality": 7.0,
                        "le": 1.5031479597091675e+00
                      }
                    ]
                  },
                  {
                    "depth": 4,
                    "value": 0.0,
                    "norm_class_idx": 0
                  },
                  {
                    "depth": 4,
                    "value": 0.0,
                    "norm_class_idx": 0
                  },
                  {
                    "depth": 3,
                    "value": 1.0,
                    "norm_class_idx": 1
                  },
                  {
                    "depth": 2,
                    "value": 0.0,
                    "norm_class_idx": 0,
                    "splits": [
                      {
                        "var": 0,
                        "quality": 2.1090909957885742e+01,
                        "le": 1.2437201499938965e+01
                      }
                    ]
                  },
                  {
                    "depth": 3,
                    "value": 1.0,
                    "norm_class_idx": 1
                  },
                  {
                    "depth": 3,
                    "value": 0.0,
                    "norm_class_idx": 0,
                    "splits": [
                      {
                        "var": 29,
                        "quality": 22.0,
                        "le": 1.4680371284484863e+01
                      }
                    ]
                  },
                  {
                    "depth": 4,
                    "value": 0.0,
                    "norm_class_idx": 0
                  },
                  {
                    "depth": 4,
                    "value": 1.0,
                    "norm_class_idx": 1
                  }
                ]
              },
              {
                "nodes": [
                  {
                    "depth": 0,
                    "value": 1.0,
                    "norm_class_idx": 1,
                    "splits": [
                      {
                        "var": 23,
                        "quality": 1.2557333374023438e+02,
                        "le": 1.6673681735992432e+00
                      }
                    ]
                  },
                  {
                    "depth": 1,
                    "value": 1.0,
                    "norm_class_idx": 1,
                    "splits": [
                      {
                        "var": 28,
                        "quality": 9.3947853088378906e+01,
                        "le": 5.2835798263549805e-01
                      }
                    ]
                  },
                  {
                    "depth": 2,
                    "value": 1.0,
                    "norm_class_idx": 1,
                    "splits": [
                      {
                        "var": 22,
                        "quality": 5.6620689392089844e+01,
                        "le": 7.7885997295379639e-01
                      }
                    ]
                  },
                  {
                    "depth": 3,
                    "value": 1.0,
                    "norm_class_idx": 1,
                    "splits": [
                      {
                        "var": 0,
                        "quality": 2.4384614944458008e+01,
                        "le": 3.4883209228515625e+01
                      }
                    ]
                  },
                  {
                    "depth": 4,
                    "value": 1.0,
                    "norm_class_idx": 1,
                    "splits": [
                      {
                        "var": 18,
                        "quality": 13.0,
                        "le": 1.0630081593990326e-01
                      }
                    ]
                  },
                  {
                    "depth": 5,
                    "value": 1.0,
                    "norm_class_idx": 1
                  },
                  {
                    "depth": 5,
                    "value": 0.0,
                    "norm_class_idx": 0
                  },
                  {
                    "depth": 4,
                    "value": 1.0,
                    "norm_class_idx": 1
                  },
                  {
                    "depth": 3,
                    "value": 1.0,
                    "norm_class_idx": 1
                  },
                  {
                    "depth": 2,
                    "value": 1.0,
                    "norm_class_idx": 1,
                    "splits": [
                      {
                        "var": 2,
                        "quality": 4.0947368621826172e+01,
                        "le": 8.7257748842239380e-01
                      }
                    ]
                  },
                  {
                    "depth": 3,
                    "value": 1.0,
                    "norm_class_idx": 1,
                    "splits": [
                      {
                        "var": 1,
                        "quality": 19.0,
                        "le": 2.5336811065673828e+01
                      }
                    ]
                  },
                  {
                    "depth": 4,
                    "value": 1.0,
                    "norm_class_idx": 1
                  },
                  {
                    "depth": 4,
                    "value": 0.0,
                    "norm_class_idx": 0
                  },
                  {
                    "depth": 3,
                    "value": 0.0,
                    "norm_class_idx": 0,
                    "splits": [
                      {
                        "var": 27,
                        "quality": 3.7762760162353516e+01,
                        "le": 1.7944431304931641e+00
                      }
                    ]
                  },
                  {
                    "depth": 4,
                    "value": 0.0,
                    "norm_class_idx": 0,
                    "splits": [
                      {
                        "var": 5,
                        "quality": 1.9750000000000000e+01,
                        "le": 7.4285068511962891e+00
                      }
                    ]
                  },
                  {
                    "depth": 5,
                    "value": 0.0,
                    "norm_class_idx": 0,
                    "splits": [
                      {
                        "var": 21,
                        "quality": 21.0,
                        "le": 1.0367998123168945e+01
                      }
                    ]
                  },
                  {
                    "depth": 6,
                    "value": 0.0,
                    "norm_class_idx": 0
                  },
                  {
                    "depth": 6,
                    "value": 0.0,
                    "norm_class_idx": 0
                  },
                  {
                    "depth": 5,
                    "value": 1.0,
                    "norm_class_idx": 1
                  },
                  {
                    "depth": 4,
                    "value": 1.0,
                    "norm_class_idx": 1,
                    "splits": [
                      {
                        "var": 10,
                        "quality": 2.1935064315795898e+01,
                        "le": 8.7224502563476562e+00
                      }
                    ]
                  },
                  {
                    "depth": 5,
                    "value": 0.0,
                    "norm_class_idx": 0
                  },
                  {
                    "depth": 5,
                    "value": 1.0,
                    "norm_class_idx": 1,
                    "splits": [
                      {
                        "var": 2,
                        "quality": 1.9333333969116211e+01,
                        "le": 9.4175761938095093e-01
                      }
                    ]
                  },
                  {
                    "depth": 6,
                    "value": 1.0,
                    "norm_class_idx": 1
                  },
                  {
                    "depth": 6,
                    "value": 1.0,
                    "norm_class_idx": 1
                  },
                  {
                    "depth": 1,
                    "value": 0.0,
                    "norm_class_idx": 0,
                    "splits": [
                      {
                        "var": 11,
                        "quality": 4.7873447418212891e+01,
                        "le": 9.0004854202270508e+00
                      }
                    ]
                  },
                  {
                    "depth": 2,
                    "value": 0.0,
                    "norm_class_idx": 0,
                    "splits": [
                      {
                        "var": 23,
                        "quality": 4.1728813171386719e+01,
                        "le": 9.0842247009277344e+00
                      }
                    ]
                  },
                  {
                    "depth": 3,
                    "value": 0.0,
                    "norm_class_idx": 0,
                    "splits": [
                      {
                        "var": 11,
                        "quality": 4.1450000762939453e+01,
                        "le": 7.5236740112304688e+00
                      }
                    ]
                  },
                  {
                    "depth": 4,
                    "value": 0.0,
                    "norm_class_idx": 0,
                    "splits": [
                      {
                        "var": 8,
                        "quality": 2.6452381134033203e+01,
                        "le": 8.6959421634674072e-01
                      }
                    ]
                  },
                  {
                    "depth": 5,
                    "value": 1.0,
                    "norm_class_idx": 1,
                    "splits": [
                      {
                        "var": 4,
                        "quality": 8.8000001907348633e+00,
                        "le": 9.2639751434326172e+00
                      }
                    ]
                  },
                  {
                    "depth": 6,
                    "value": 1.0,
                    "norm_class_idx": 1
                  },
                  {
                    "depth": 6,
                    "value": 0.0,
                    "norm_class_idx": 0
                  },
                  {
                    "depth": 5,
                    "value": 0.0,
                    "norm_class_idx": 0,
                    "splits": [
                      {
                        "var": 4,
                        "quality": 2.2692308425903320e+01,
                        "le": 3.8863210678100586e+00
                      }
                    ]
                  },
                  {
                    "depth": 6,
                    "value": 1.0,
                    "norm_class_idx": 1
                  },
                  {
                    "depth": 6,
                    "value": 0.0,
                    "norm_class_idx": 0,
                    "splits": [
                      {
                        "var": 18,
                        "quality": 2.2319999694824219e+01,
                        "le": 1.6492214202880859e+00
                      }
                    ]
                  },
                  {
                    "depth": 7,
                    "value": 1.0,
                    "norm_class_idx": 1
                  },
                  {
                    "depth": 7,
                    "value": 0.0,
                    "norm_class_idx": 0,
                    "splits": [
                      {
                        "var": 22,
                        "quality": 2.1757575988769531e+01,
                        "le": 5.9770507812500000e+00
                      }
                    ]
                  },
                  {
                    "depth": 8,
                    "value": 0.0,
                    "norm_class_idx": 0,
                    "splits": [
                      {
                        "var": 31,
                        "quality": 2.0333333969116211e+01,
                        "le": 1.3486143112182617e+01
                      }
                    ]
                  },
                  {
                    "depth": 9,
                    "value": 0.0,
                    "norm_class_idx": 0
                  },
                  {
                    "depth": 9,
                    "value": 0.0,
                    "norm_class_idx": 0
                  },
                  {
                    "depth": 8,
                    "value": 0.0,
                    "norm_class_idx": 0
                  },
                  {
                    "depth": 4,
                    "value": 0.0,
                    "norm_class_idx": 0
                  },
                  {
                    "depth": 3,
                    "value": 1.0,
                    "norm_class_idx": 1
                  },
                  {
                    "depth": 2,
                    "value": 1.0,
                    "norm_class_idx": 1,
                    "splits": [
                      {
                        "var": 23,
                        "quality": 13.0,
                        "le": 7.8415517807006836e+00
                      }
                    ]
                  },
                  {
                    "depth": 3,
                    "value": 1.0,
                    "norm_class_idx": 1
                  },
                  {
                    "depth": 3,
                    "value": 0.0,
                    "norm_class_idx": 0
                  }
                ]
              },
              {
                "nodes": [
                  {
                    "depth": 0,
                    "value": 1.0,
                    "norm_class_idx": 1,
                    "splits": [
                      {
                        "var": 14,
                        "quality": 1.3397402954101562e+02,
                        "le": 6.3727259635925293e-02
                      }
                    ]
                  },
                  {
                    "depth": 1,
                    "value": 1.0,
                    "norm_class_idx": 1,
                    "splits": [
                      {
                        "var": 28,
                        "quality": 9.6720390319824219e+01,
                        "le": 5.5851149559020996e-01
                      }
                    ]
                  },
                  {
                    "depth": 2,
                    "value": 1.0,
                    "norm_class_idx": 1,
                    "splits": [
                      {
                        "var": 22,
                        "quality": 5.2062500000000000e+01,
                        "le": 7.7885997295379639e-01
                      }
                    ]
                  },
                  {
                    "depth": 3,
                    "value": 1.0,
                    "norm_class_idx": 1,
                    "splits": [
                      {
                        "var": 13,
                        "quality": 2.6166666030883789e+01,
                        "le": 8.7897330522537231e-02
                      }
                    ]
                  },
                  {
                    "depth": 4,
                    "value": 1.0,
                    "norm_class_idx": 1
                  },
                  {
                    "depth": 4,
                    "value": 0.0,
                    "norm_class_idx": 0,
                    "splits": [
                      {
                        "var": 13,
                        "quality": 1.0250000000000000e+01,
                        "le": 5.9962731599807739e-01
                      }
                    ]
                  },
                  {
                    "depth": 5,
                    "value": 0.0,
                    "norm_class_idx": 0
                  },
                  {
                    "depth": 5,
                    "value": 1.0,
                    "norm_class_idx": 1
                  },
                  {
                    "depth": 3,
                    "value": 1.0,
                    "norm_class_idx": 1
                  },
                  {
                    "depth": 2,
                    "value": 1.0,
                    "norm_class_idx": 1,
                    "splits": [
                      {
                        "var": 26,
                        "quality": 6.0523811340332031e+01,
                        "le": 6.1600084304809570e+00
                      }
                    ]
                  },
                  {
                    "depth": 3,
                    "value": 0.0,
                    "norm_class_idx": 0,
                    "splits": [
                      {
                        "var": 11,
                        "quality": 21.0,
                        "le": 1.0799934387207031e+01
                      }
                    ]
                  },
                  {
                    "depth": 4,
                    "value": 0.0,
                    "norm_class_idx": 0
                  },
                  {
                    "depth": 4,
                    "value": 1.0,
                    "norm_class_idx": 1
                  },
                  {
                    "depth": 3,
                    "value": 1.0,
                    "norm_class_idx": 1,
                    "splits": [
                      {
                        "var": 18,
                        "quality": 4.4545455932617188e+01,
                        "le": 9.1596257686614990e-01
                      }
                    ]
                  },
                  {
                    "depth": 4,
                    "value": 1.0,
                    "norm_class_idx": 1
                  },
                  {
                    "depth": 4,
                    "value": 1.0,
                    "norm_class_idx": 1,
                    "splits": [
                      {
                        "var": 6,
                        "quality": 3.3181819915771484e+01,
                        "le": 3.3612510681152344e+01
                      }
                    ]
                  },
                  {
                    "depth": 5,
                    "value": 1.0,
                    "norm_class_idx": 1
                  },
                  {
                    "depth": 5,
                    "value": 1.0,
                    "norm_class_idx": 1,
                    "splits": [
                      {
                        "var": 0,
                        "quality": 2.6222221374511719e+01,
                        "le": 4.7410629272460938e+01
                      }
                    ]
                  },
                  {
                    "depth": 6,
                    "value": 0.0,
                    "norm_class_idx": 0,
                    "splits": [
                      {
                        "var": 26,
                        "quality": 2.1066667556762695e+01,
                        "le": 7.6365861892700195e+00
                      }
                    ]
                  },
                  {
                    "depth": 7,
                    "value": 0.0,
                    "norm_class_idx": 0
                  },
                  {
                    "depth": 7,
                    "value": 1.0,
                    "norm_class_idx": 1,
                    "splits": [
                      {
                        "var": 12,
                        "quality": 1.9043478012084961e+01,
                        "le": 4.5396387577056885e-01
                      }
                    ]
                  },
                  {
                    "depth": 8,
                    "value": 1.0,
                    "norm_class_idx": 1
                  },
                  {
                    "depth": 8,
                    "value": 0.0,
                    "norm_class_idx": 0,
                    "splits": [
                      {
                        "var": 2,
                        "quality": 1.5215685844421387e+01,
                        "le": 9.5345306396484375e-01
                      }
                    ]
                  },
                  {
                    "depth": 9,
                    "value": 0.0,
                    "norm_class_idx": 0,
                    "splits": [
                      {
                        "var": 2,
                        "quality": 1.2181818008422852e+01,
                        "le": 9.2393994331359863e-01
                      }
                    ]
                  },
                  {
                    "depth": 10,
                    "value": 0.0,
                    "norm_class_idx": 0
                  },
                  {
                    "depth": 10,
                    "value": 0.0,
                    "norm_class_idx": 0,
                    "splits": [
                      {
                        "var": 0,
                        "quality": 11.0,
                        "le": 4.0526485443115234e+01
                      }
                    ]
                  },
                  {
                    "depth": 11,
                    "value": 0.0,
                    "norm_class_idx": 0
                  },
                  {
                    "depth": 11,
                    "value": 1.0,
                    "norm_class_idx": 1
                  },
                  {
                    "depth": 9,
                    "value": 1.0,
                    "norm_class_idx": 1
                  },
                  {
                    "depth": 6,
                    "value": 1.0,
                    "norm_class_idx": 1
                  },
                  {
                    "depth": 1,
                    "value": 0.0,
                    "norm_class_idx": 0,
                    "splits": [
                      {
                        "var": 6,
                        "quality": 4.8592594146728516e+01,
                        "le": 1.6066257476806641e+01
                      }
                    ]
                  },
                  {
                    "depth": 2,
                    "value": 1.0,
                    "norm_class_idx": 1
                  },
                  {
                    "depth": 2,
                    "value": 0.0,
                    "norm_class_idx": 0,
                    "splits": [
                      {
                        "var": 1,
                        "quality": 4.8339622497558594e+01,
                        "le": 2.7920923233032227e+01
                      }
                    ]
                  },
                  {
                    "depth": 3,
                    "value": 0.0,
                    "norm_class_idx": 0,
                    "splits": [
                      {
                        "var": 2,
                        "quality": 4.8384616851806641e+01,
                        "le": 9.4606757164001465e-01
                      }
                    ]
                  },
                  {
                    "depth": 4,
                    "value": 0.0,
                    "norm_class_idx": 0
                  },
                  {
                    "depth": 4,
                    "value": 0.0,
                    "norm_class_idx": 0,
                    "splits": [
                      {
                        "var": 5,
                        "quality": 13.0,
                        "le": 5.6513905525207520e+00
                      }
                    ]
                  },
                  {
                    "depth": 5,
                    "value": 1.0,
                    "norm_class_idx": 1
                  },
                  {
                    "depth": 5,
                    "value": 0.0,
                    "norm_class_idx": 0
                  },
                  {
                    "depth": 3,
                    "value": 1.0,
                    "norm_class_idx": 1
                  }
                ]
              },
              {
                "nodes": [
                  {
                    "depth": 0,
                    "value": 1.0,
                    "norm_class_idx": 1,
                    "splits": [
                      {
                        "var": 32,
                        "quality": 1.2211111450195312e+02,
                        "le": 5.3560047149658203e+00
                      }
                    ]
                  },
                  {
                    "depth": 1,
                    "value": 1.0,
                    "norm_class_idx": 1,
                    "splits": [
                      {
                        "var": 13,
                        "quality": 1.1462100982666016e+02,
                        "le": 1.1242183446884155e+00
                      }
                    ]
                  },
                  {
                    "depth": 2,
                    "value": 1.0,
                    "norm_class_idx": 1,
                    "splits": [
                      {
                        "var": 10,
                        "quality": 8.2075691223144531e+01,
                        "le": 1.2389875411987305e+01
                      }
                    ]
                  },
                  {
                    "depth": 3,
                    "value": 1.0,
                    "norm_class_idx": 1,
                    "splits": [
                      {
                        "var": 13,
                        "quality": 4.3208206176757812e+01,
                        "le": 2.6287549734115601e-01
                      }
                    ]
                  },
                  {
                    "depth": 4,
                    "value": 1.0,
                    "norm_class_idx": 1,
                    "splits": [
                      {
                        "var": 28,
                        "quality": 2.3222221374511719e+01,
                        "le": 2.0596134662628174e-01
                      }
                    ]
                  },
                  {
                    "depth": 5,
                    "value": 1.0,
                    "norm_class_idx": 1
                  },
                  {
                    "depth": 5,
                    "value": 1.0,
                    "norm_class_idx": 1
                  },
                  {
                    "depth": 4,
                    "value": 1.0,
                    "norm_class_idx": 1,
                    "splits": [
                      {
                        "var": 21,
                        "quality": 2.4213792800903320e+01,
                        "le": 7.4582276344299316e+00
                      }
                    ]
                  },
                  {
                    "depth": 5,
                    "value": 0.0,
                    "norm_class_idx": 0
                  },
                  {
                    "depth": 5,
                    "value": 1.0,
                    "norm_class_idx": 1,
                    "splits": [
                      {
                        "var": 1,
                        "quality": 1.9666666030883789e+01,
                        "le": 1.5307579040527344e+01
                      }
                    ]
                  },
                  {
                    "depth": 6,
                    "value": 0.0,
                    "norm_class_idx": 0
                  },
                  {
                    "depth": 6,
                    "value": 1.0,
                    "norm_class_idx": 1,
                    "splits": [
                      {
                        "var": 6,
                        "quality": 1.9418182373046875e+01,
                        "le": 6.9329071044921875e+01
                      }
                    ]
                  },
                  {
                    "depth": 7,
                    "value": 1.0,
                    "norm_class_idx": 1,
                    "splits": [
                      {
                        "var": 28,
                        "quality": 1.8571428298950195e+01,
                        "le": 1.0402157306671143e+00
                      }
                    ]
                  },
                  {
                    "depth": 8,
                    "value": 1.0,
                    "norm_class_idx": 1
                  },
                  {
                    "depth": 8,
                    "value": 1.0,
                    "norm_class_idx": 1
                  },
                  {
                    "depth": 7,
                    "value": 0.0,
                    "norm_class_idx": 0
                  },
                  {
                    "depth": 3,
                    "value": 1.0,
                    "norm_class_idx": 1,
                    "splits": [
                      {
                        "var": 4,
                        "quality": 4.3500000000000000e+01,
                        "le": 1.1901356697082520e+01
                      }
                    ]
                  },
                  {
                    "depth": 4,
                    "value": 1.0,
                    "norm_class_idx": 1
                  },
                  {
                    "depth": 4,
                    "value": 1.0,
                    "norm_class_idx": 1
                  },
                  {
                    "depth": 2,
                    "value": 0.0,
                    "norm_class_idx": 0,
                    "splits": [
                      {
                        "var": 1,
                        "quality": 4.5323078155517578e+01,
                        "le": 2.0020465850830078e+01
                      }
                    ]
                  },
                  {
                    "depth": 3,
                    "value": 1.0,
                    "norm_class_idx": 1,
                    "splits": [
                      {
                        "var": 7,
                        "quality": 1.9980953216552734e+01,
                        "le": 2.0782676696777344e+01
                      }
                    ]
                  },
                  {
                    "depth": 4,
                    "value": 0.0,
                    "norm_class_idx": 0
                  },
                  {
                    "depth": 4,
                    "value": 1.0,
                    "norm_class_idx": 1,
                    "splits": [
                      {
                        "var": 28,
                        "quality": 1.9100000381469727e+01,
                        "le": 8.8390648365020752e-01
                      }
                    ]
                  },
                  {
                    "depth": 5,
                    "value": 0.0,
                    "norm_class_idx": 0
                  },
                  {
                    "depth": 5,
                    "value": 1.0,
                    "norm_class_idx": 1,
                    "splits": [
                      {
                        "var": 5,
                        "quality": 1.8399999618530273e+01,
                        "le": 4.7231431007385254e+00
                      }
                    ]
                  },
                  {
                    "depth": 6,
                    "value": 1.0,
                    "norm_class_idx": 1
                  },
                  {
                    "depth": 6,
                    "value": 1.0,
                    "norm_class_idx": 1
                  },
                  {
                    "depth": 3,
                    "value": 0.0,
                    "norm_class_idx": 0,
                    "splits": [
                      {
                        "var": 12,
                        "quality": 3.4846153259277344e+01,
                        "le": 4.6163600683212280e-01
                      }
                    ]
                  },
                  {
                    "depth": 4,
                    "value": 1.0,
                    "norm_class_idx": 1
                  },
                  {
                    "depth": 4,
                    "value": 0.0,
                    "norm_class_idx": 0,
                    "splits": [
                      {
                        "var": 5,
                        "quality": 3.0416666030883789e+01,
                        "le": 6.1930217742919922e+00
                      }
                    ]
                  },
                  {
                    "depth": 5,
                    "value": 0.0,
                    "norm_class_idx": 0,
                    "splits": [
                      {
                        "var": 12,
                        "quality": 24.0,
                        "le": 6.6846913099288940e-01
                      }
                    ]
                  },
                  {
                    "depth": 6,
                    "value": 0.0,
                    "norm_class_idx": 0
                  },
                  {
                    "depth": 6,
                    "value": 1.0,
                    "norm_class_idx": 1
                  },
                  {
                    "depth": 5,
                    "value": 0.0,
                    "norm_class_idx": 0,
                    "splits": [
                      {
                        "var": 5,
                        "quality": 1.0384614944458008e+01,
                        "le": 6.2655591964721680e+00
                      }
                    ]
                  },
                  {
                    "depth": 6,
                    "value": 1.0,
                    "norm_class_idx": 1
                  },
                  {
                    "depth": 6,
                    "value": 0.0,
                    "norm_class_idx": 0,
                    "splits": [
                      {
                        "var": 31,
                        "quality": 1.1181818008422852e+01,
                        "le": 1.9108510971069336e+01
                      }
                    ]
                  },
                  {
                    "depth": 7,
                    "value": 0.0,
                    "norm_class_idx": 0,
                    "splits": [
                      {
                        "var": 8,
                        "quality": 9.3999996185302734e+00,
                        "le": 8.6232495307922363e-01
                      }
                    ]
                  },
                  {
                    "depth": 8,
                    "value": 0.0,
                    "norm_class_idx": 0
                  },
                  {
                    "depth": 8,
                    "value": 0.0,
                    "norm_class_idx": 0
                  },
                  {
                    "depth": 7,
                    "value": 1.0,
                    "norm_class_idx": 1
                  },
                  {
                    "depth": 1,
                    "value": 0.0,
                    "norm_class_idx": 0,
                    "splits": [
                      {
                        "var": 22,
                        "quality": 2.6319999694824219e+01,
                        "le": 9.5298585891723633e+00
                      }
                    ]
                  },
                  {
                    "depth": 2,
                    "value": 0.0,
                    "norm_class_idx": 0,
                    "splits": [
                      {
                        "var": 11,
                        "quality": 2.3083333969116211e+01,
                        "le": 9.5790834426879883e+00
                      }
                    ]
                  },
                  {
                    "depth": 3,
                    "value": 0.0,
                    "norm_class_idx": 0,
                    "splits": [
                      {
                        "var": 26,
                        "quality": 24.0,
                        "le": 3.4299102783203125e+01
                      }
                    ]
                  },
                  {
                    "depth": 4,
                    "value": 0.0,
                    "norm_class_idx": 0
                  },
                  {
                    "depth": 4,
                    "value": 1.0,
                    "norm_class_idx": 1
                  },
                  {
                    "depth": 3,
                    "value": 1.0,
                    "norm_class_idx": 1
                  },
                  {
                    "depth": 2,
                    "value": 1.0,
                    "norm_class_idx": 1
                  }
                ]
              },
              {
                "nodes": [
                  {
                    "depth": 0,
                    "value": 1.0,
                    "norm_class_idx": 1,
                    "splits": [
                      {
                        "var": 13,
                        "quality": 1.3615782165527344e+02,
                        "le": 1.9220869541168213e+00
                      }
                    ]
                  },
                  {
                    "depth": 1,
                    "value": 1.0,
                    "norm_class_idx": 1,
                    "splits": [
                      {
                        "var": 13,
                        "quality": 1.0817906951904297e+02,
                        "le": 3.5496640205383301e-01
                      }
                    ]
                  },
                  {
                    "depth": 2,
                    "value": 1.0,
                    "norm_class_idx": 1,
                    "splits": [
                      {
                        "var": 5,
                        "quality": 5.5615383148193359e+01,
                        "le": 6.1282606124877930e+00
                      }
                    ]
                  },
                  {
                    "depth": 3,
                    "value": 1.0,
                    "norm_class_idx": 1
                  },
                  {
                    "depth": 3,
                    "value": 1.0,
                    "norm_class_idx": 1,
                    "splits": [
                      {
                        "var": 10,
                        "quality": 13.0,
                        "le": 1.0999533653259277e+01
                      }
                    ]
                  },
                  {
                    "depth": 4,
                    "value": 0.0,
                    "norm_class_idx": 0
                  },
                  {
                    "depth": 4,
                    "value": 1.0,
                    "norm_class_idx": 1
                  },
                  {
                    "depth": 2,
                    "value": 1.0,
                    "norm_class_idx": 1,
                    "splits": [
                      {
                        "var": 26,
                        "quality": 6.1087120056152344e+01,
                        "le": 8.6479873657226562e+00
                      }
                    ]
                  },
                  {
                    "depth": 3,
                    "value": 0.0,
                    "norm_class_idx": 0,
                    "splits": [
                      {
                        "var": 7,
                        "quality": 2.7388889312744141e+01,
                        "le": 2.3655845642089844e+01
                      }
                    ]
                  },
                  {
                    "depth": 4,
                    "value": 1.0,
                    "norm_class_idx": 1
                  },
                  {
                    "depth": 4,
                    "value": 0.0,
                    "norm_class_idx": 0,
                    "splits": [
                      {
                        "var": 10,
                        "quality": 2.7416666030883789e+01,
                        "le": 1.2545150756835938e+01
                      }
                    ]
                  },
                  {
                    "depth": 5,
                    "value": 0.0,
                    "norm_class_idx": 0,
                    "splits": [
                      {
                        "var": 4,
                        "quality": 2.0347826004028320e+01,
                        "le": 9.3890190124511719e+00
                      }
                    ]
                  },
                  {
                    "depth": 6,
                    "value": 0.0,
                    "norm_class_idx": 0,
                    "splits": [
                      {
                        "var": 16,
                        "quality": 2.1666666030883789e+01,
                        "le": 9.8343582153320312e+00
                      }
                    ]
                  },
                  {
                    "depth": 7,
                    "value": 0.0,
                    "norm_class_idx": 0
                  },
                  {
                    "depth": 7,
                    "value": 1.0,
                    "norm_class_idx": 1
                  },
                  {
                    "depth": 6,
                    "value": 1.0,
                    "norm_class_idx": 1
                  },
                  {
                    "depth": 5,
                    "value": 1.0,
                    "norm_class_idx": 1,
                    "splits": [
                      {
                        "var": 32,
                        "quality": 1.0666666984558105e+01,
                        "le": 1.9506411552429199e+00
                      }
                    ]
                  },
                  {
                    "depth": 6,
                    "value": 1.0,
                    "norm_class_idx": 1
                  },
                  {
                    "depth": 6,
                    "value": 0.0,
                    "norm_class_idx": 0
                  },
                  {
                    "depth": 3,
                    "value": 1.0,
                    "norm_class_idx": 1,
                    "splits": [
                      {
                        "var": 18,
                        "quality": 4.0272727966308594e+01,
                        "le": 1.5698599815368652e+00
                      }
                    ]
                  },
                  {
                    "depth": 4,
                    "value": 1.0,
                    "norm_class_idx": 1
                  },
                  {
                    "depth": 4,
                    "value": 1.0,
                    "norm_class_idx": 1,
                    "splits": [
                      {
                        "var": 26,
                        "quality": 1.6166666030883789e+01,
                        "le": 1.5945152282714844e+01
                      }
                    ]
                  },
                  {
                    "depth": 5,
                    "value": 1.0,
                    "norm_class_idx": 1,
                    "splits": [
                      {
                        "var": 0,
                        "quality": 12.0,
                        "le": 2.6235343933105469e+01
                      }
                    ]
                  },
                  {
                    "depth": 6,
                    "value": 1.0,
                    "norm_class_idx": 1
                  },
                  {
                    "depth": 6,
                    "value": 0.0,
                    "norm_class_idx": 0
                  },
                  {
                    "depth": 5,
                    "value": 1.0,
                    "norm_class_idx": 1
                  },
                  {
                    "depth": 1,
                    "value": 0.0,
                    "norm_class_idx": 0,
                    "splits": [
                      {
                        "var": 4,
                        "quality": 3.8259258270263672e+01,
                        "le": 3.8947348594665527e+00
                      }
                    ]
                  },
                  {
                    "depth": 2,
                    "value": 1.0,
                    "norm_class_idx": 1
                  },
                  {
                    "depth": 2,
                    "value": 0.0,
                    "norm_class_idx": 0,
                    "splits": [
                      {
                        "var": 28,
                        "quality": 3.7200000762939453e+01,
                        "le": 4.3752765655517578e+00
                      }
                    ]
                  },
                  {
                    "depth": 3,
                    "value": 0.0,
                    "norm_class_idx": 0,
                    "splits": [
                      {
                        "var": 21,
                        "quality": 2.1285715103149414e+01,
                        "le": 1.1024215698242188e+01
                      }
                    ]
                  },
                  {
                    "depth": 4,
                    "value": 0.0,
                    "norm_class_idx": 0,
                    "splits": [
                      {
                        "var": 17,
                        "quality": 14.0,
                        "le": 3.9819388389587402e+00
                      }
                    ]
                  },
                  {
                    "depth": 5,
                    "value": 0.0,
                    "norm_class_idx": 0
                  },
                  {
                    "depth": 5,
                    "value": 1.0,
                    "norm_class_idx": 1
                  },
                  {
                    "depth": 4,
                    "value": 1.0,
                    "norm_class_idx": 1,
                    "splits": [
                      {
                        "var": 31,
                        "quality": 12.0,
                        "le": 1.2307355880737305e+01
                      }
                    ]
                  },
                  {
                    "depth": 5,
                    "value": 1.0,
                    "norm_class_idx": 1
                  },
                  {
                    "depth": 5,
                    "value": 0.0,
                    "norm_class_idx": 0,
                    "splits": [
                      {
                        "var": 1,
                        "quality": 1.2461538314819336e+01,
                        "le": 2.5880943298339844e+01
                      }
                    ]
                  },
                  {
                    "depth": 6,
                    "value": 0.0,
                    "norm_class_idx": 0,
                    "splits": [
                      {
                        "var": 17,
                        "quality": 9.5714282989501953e+00,
                        "le": 4.2128248214721680e+00
                      }
                    ]
                  },
                  {
                    "depth": 7,
                    "value": 1.0,
                    "norm_class_idx": 1
                  },
                  {
                    "depth": 7,
                    "value": 0.0,
                    "norm_class_idx": 0
                  },
                  {
                    "depth": 6,
                    "value": 1.0,
                    "norm_class_idx": 1
                  },
                  {
                    "depth": 3,
                    "value": 0.0,
                    "norm_class_idx": 0
                  }
                ]
              },
              {
                "nodes": [
                  {
                    "depth": 0,
                    "value": 1.0,
                    "norm_class_idx": 1,
                    "splits": [
                      {
                        "var": 18,
                        "quality": 1.3964785766601562e+02,
                        "le": 1.7599837779998779e+00
                      }
                    ]
                  },
                  {
                    "depth": 1,
                    "value": 1.0,
                    "norm_class_idx": 1,
                    "splits": [
                      {
                        "var": 13,
                        "quality": 1.0520454406738281e+02,
                        "le": 2.6254373788833618e-01
                      }
                    ]
                  },
                  {
                    "depth": 2,
                    "value": 1.0,
                    "norm_class_idx": 1
                  },
                  {
                    "depth": 2,
                    "value": 1.0,
                    "norm_class_idx": 1,
                    "splits": [
                      {
                        "var": 22,
                        "quality": 5.7638553619384766e+01,
                        "le": 2.9808273911476135e-01
                      }
                    ]
                  },
                  {
                    "depth": 3,
                    "value": 0.0,
                    "norm_class_idx": 0
                  },
                  {
                    "depth": 3,
                    "value": 1.0,
                    "norm_class_idx": 1,
                    "splits": [
                      {
                        "var": 17,
                        "quality": 5.7671428680419922e+01,
                        "le": 1.2443991899490356e+00
                      }
                    ]
                  },
                  {
                    "depth": 4,
                    "value": 0.0,
                    "norm_class_idx": 0,
                    "splits": [
                      {
                        "var": 0,
                        "quality": 1.2800000190734863e+01,
                        "le": 3.7632369995117188e+01
                      }
                    ]
                  },
                  {
                    "depth": 5,
                    "value": 1.0,
                    "norm_class_idx": 1,
                    "splits": [
                      {
                        "var": 16,
                        "quality": 1.0500000000000000e+01,
                        "le": 3.9548788070678711e+00
                      }
                    ]
                  },
                  {
                    "depth": 6,
                    "value": 0.0,
                    "norm_class_idx": 0
                  },
                  {
                    "depth": 6,
                    "value": 1.0,
                    "norm_class_idx": 1,
                    "splits": [
                      {
                        "var": 2,
                        "quality": 8.7272729873657227e+00,
                        "le": 8.7123829126358032e-01
                      }
                    ]
                  },
                  {
                    "depth": 7,
                    "value": 0.0,
                    "norm_class_idx": 0
                  },
                  {
                    "depth": 7,
                    "value": 1.0,
                    "norm_class_idx": 1,
                    "splits": [
                      {
                        "var": 32,
                        "quality": 9.1999998092651367e+00,
                        "le": 1.5890522003173828e+00
                      }
                    ]
                  },
                  {
                    "depth": 8,
                    "value": 1.0,
                    "norm_class_idx": 1
                  },
                  {
                    "depth": 8,
                    "value": 0.0,
                    "norm_class_idx": 0
                  },
                  {
                    "depth": 5,
                    "value": 0.0,
                    "norm_class_idx": 0
                  },
                  {
                    "depth": 4,
                    "value": 1.0,
                    "norm_class_idx": 1,
                    "splits": [
                      {
                        "var": 27,
                        "quality": 5.1295211791992188e+01,
                        "le": 1.2673387527465820e+00
                      }
                    ]
                  },
                  {
                    "depth": 5,
                    "value": 1.0,
                    "norm_class_idx": 1,
                    "splits": [
                      {
                        "var": 26,
                        "quality": 1.0909090995788574e+01,
                        "le": 2.9766201972961426e+00
                      }
                    ]
                  },
                  {
                    "depth": 6,
                    "value": 1.0,
                    "norm_class_idx": 1
                  },
                  {
                    "depth": 6,
                    "value": 0.0,
                    "norm_class_idx": 0,
                    "splits": [
                      {
                        "var": 13,
                        "quality": 9.2500000000000000e+00,
                        "le": 9.0054380893707275e-01
                      }
                    ]
                  },
                  {
                    "depth": 7,
                    "value": 1.0,
                    "norm_class_idx": 1
                  },
                  {
                    "depth": 7,
                    "value": 0.0,
                    "norm_class_idx": 0
                  },
                  {
                    "depth": 5,
                    "value": 1.0,
                    "norm_class_idx": 1,
                    "splits": [
                      {
                        "var": 32,
                        "quality": 4.3500000000000000e+01,
                        "le": 3.1058211326599121e+00
                      }
                    ]
                  },
                  {
                    "depth": 6,
                    "value": 1.0,
                    "norm_class_idx": 1
                  },
                  {
                    "depth": 6,
                    "value": 1.0,
                    "norm_class_idx": 1,
                    "splits": [
                      {
                        "var": 21,
                        "quality": 1.4133333206176758e+01,
                        "le": 9.2231483459472656e+00
                      }
                    ]
                  },
                  {
                    "depth": 7,
                    "value": 0.0,
                    "norm_class_idx": 0
                  },
                  {
                    "depth": 7,
                    "value": 1.0,
                    "norm_class_idx": 1,
                    "splits": [
                      {
                        "var": 5,
                        "quality": 1.3500000000000000e+01,
                        "le": 5.3667049407958984e+00
                      }
                    ]
                  },
                  {
                    "depth": 8,
                    "value": 1.0,
                    "norm_class_idx": 1
                  },
                  {
                    "depth": 8,
                    "value": 1.0,
                    "norm_class_idx": 1
                  },
                  {
                    "depth": 1,
                    "value": 0.0,
                    "norm_class_idx": 0,
                    "splits": [
                      {
                        "var": 13,
                        "quality": 4.4543777465820312e+01,
                        "le": 6.8096804618835449e-01
                      }
                    ]
                  },
                  {
                    "depth": 2,
                    "value": 1.0,
                    "norm_class_idx": 1
                  },
                  {
                    "depth": 2,
                    "value": 0.0,
                    "norm_class_idx": 0,
                    "splits": [
                      {
                        "var": 29,
                        "quality": 4.1782608032226562e+01,
                        "le": 3.9143681526184082e+00
                      }
                    ]
                  },
                  {
                    "depth": 3,
                    "value": 0.0,
                    "norm_class_idx": 0,
                    "splits": [
                      {
                        "var": 18,
                        "quality": 3.0878047943115234e+01,
                        "le": 4.8233652114868164e+00
                      }
                    ]
                  },
                  {
                    "depth": 4,
                    "value": 0.0,
                    "norm_class_idx": 0,
                    "splits": [
                      {
                        "var": 27,
                        "quality": 2.8282051086425781e+01,
                        "le": 7.2895898818969727e+00
                      }
                    ]
                  },
                  {
                    "depth": 5,
                    "value": 0.0,
                    "norm_class_idx": 0,
                    "splits": [
                      {
                        "var": 10,
                        "quality": 2.8945945739746094e+01,
                        "le": 1.5991756439208984e+01
                      }
                    ]
                  },
                  {
                    "depth": 6,
                    "value": 0.0,
                    "norm_class_idx": 0,
                    "splits": [
                      {
                        "var": 2,
                        "quality": 2.9914285659790039e+01,
                        "le": 8.6088883876800537e-01
                      }
                    ]
                  },
                  {
                    "depth": 7,
                    "value": 1.0,
                    "norm_class_idx": 1
                  },
                  {
                    "depth": 7,
                    "value": 0.0,
                    "norm_class_idx": 0,
                    "splits": [
                      {
                        "var": 29,
                        "quality": 2.9642856597900391e+01,
                        "le": 2.4237110614776611e+00
                      }
                    ]
                  },
                  {
                    "depth": 8,
                    "value": 0.0,
                    "norm_class_idx": 0,
                    "splits": [
                      {
                        "var": 7,
                        "quality": 2.6250000000000000e+01,
                        "le": 2.3650890350341797e+01
                      }
                    ]
                  },
                  {
                    "depth": 9,
                    "value": 0.0,
                    "norm_class_idx": 0
                  },
                  {
                    "depth": 9,
                    "value": 0.0,
                    "norm_class_idx": 0
                  },
                  {
                    "depth": 8,
                    "value": 0.0,
                    "norm_class_idx": 0
                  },
                  {
                    "depth": 6,
                    "value": 1.0,
                    "norm_class_idx": 1
                  },
                  {
                    "depth": 5,
                    "value": 1.0,
                    "norm_class_idx": 1
                  },
                  {
                    "depth": 4,
                    "value": 1.0,
                    "norm_class_idx": 1
                  },
                  {
                    "depth": 3,
                    "value": 0.0,
                    "norm_class_idx": 0
                  }
                ]
              },
              {
                "nodes": [
                  {
                    "depth": 0,
                    "value": 1.0,
                    "norm_class_idx": 1,
                    "splits": [
                      {
                        "var": 13,
                        "quality": 1.3662701416015625e+02,
                        "le": 1.0475062131881714e+00
                      }
                    ]
                  },
                  {
                    "depth": 1,
                    "value": 1.0,
                    "norm_class_idx": 1,
                    "splits": [
                      {
                        "var": 23,
                        "quality": 8.4729728698730469e+01,
                        "le": 8.9794600009918213e-01
                      }
                    ]
                  },
                  {
                    "depth": 2,
                    "value": 1.0,
                    "norm_class_idx": 1,
                    "splits": [
                      {
                        "var": 12,
                        "quality": 6.3276191711425781e+01,
                        "le": 5.4337310791015625e-01
                      }
                    ]
                  },
                  {
                    "depth": 3,
                    "value": 1.0,
                    "norm_class_idx": 1,
                    "splits": [
                      {
                        "var": 10,
                        "quality": 5.6400001525878906e+01,
                        "le": 1.0587603569030762e+01
                      }
                    ]
                  },
                  {
                    "depth": 4,
                    "value": 1.0,
                    "norm_class_idx": 1,
                    "splits": [
                      {
                        "var": 1,
                        "quality": 18.0,
                        "le": 1.7907960891723633e+01
                      }
                    ]
                  },
                  {
                    "depth": 5,
                    "value": 1.0,
                    "norm_class_idx": 1
                  },
                  {
                    "depth": 5,
                    "value": 0.0,
                    "norm_class_idx": 0
                  },
                  {
                    "depth": 4,
                    "value": 1.0,
                    "norm_class_idx": 1
                  },
                  {
                    "depth": 3,
                    "value": 1.0,
                    "norm_class_idx": 1,
                    "splits": [
                      {
                        "var": 9,
                        "quality": 9.4285717010498047e+00,
                        "le": 9.7454965114593506e-01
                      }
                    ]
                  },
                  {
                    "depth": 4,
                    "value": 1.0,
                    "norm_class_idx": 1
                  },
                  {
                    "depth": 4,
                    "value": 0.0,
                    "norm_class_idx": 0
                  },
                  {
                    "depth": 2,
                    "value": 1.0,
                    "norm_class_idx": 1,
                    "splits": [
                      {
                        "var": 5,
                        "quality": 2.8461538314819336e+01,
                        "le": 6.4991264343261719e+00
                      }
                    ]
                  },
                  {
                    "depth": 3,
                    "value": 1.0,
                    "norm_class_idx": 1,
                    "splits": [
                      {
                        "var": 26,
                        "quality": 2.9057142257690430e+01,
                        "le": 7.4582276344299316e+00
                      }
                    ]
                  },
                  {
                    "depth": 4,
                    "value": 0.0,
                    "norm_class_idx": 0
                  },
                  {
                    "depth": 4,
                    "value": 1.0,
                    "norm_class_idx": 1,
                    "splits": [
                      {
                        "var": 14,
                        "quality": 2.7969696044921875e+01,
                        "le": 3.0821209773421288e-02
                      }
                    ]
                  },
                  {
                    "depth": 5,
                    "value": 1.0,
                    "norm_class_idx": 1,
                    "splits": [
                      {
                        "var": 26,
                        "quality": 2.8200000762939453e+01,
                        "le": 1.9478588104248047e+01
                      }
                    ]
                  },
                  {
                    "depth": 6,
                    "value": 1.0,
                    "norm_class_idx": 1
                  },
                  {
                    "depth": 6,
                    "value": 1.0,
                    "norm_class_idx": 1
                  },
                  {
                    "depth": 5,
                    "value": 0.0,
                    "norm_class_idx": 0
                  },
                  {
                    "depth": 3,
                    "value": 0.0,
                    "norm_class_idx": 0
                  },
                  {
                    "depth": 1,
                    "value": 0.0,
                    "norm_class_idx": 0,
                    "splits": [
                      {
                        "var": 4,
                        "quality": 5.9137931823730469e+01,
                        "le": 1.2081777572631836e+01
                      }
                    ]
                  },
                  {
                    "depth": 2,
                    "value": 0.0,
                    "norm_class_idx": 0,
                    "splits": [
                      {
                        "var": 11,
                        "quality": 6.1353431701660156e+01,
                        "le": 5.9284687042236328e+00
                      }
                    ]
                  },
                  {
                    "depth": 3,
                    "value": 1.0,
                    "norm_class_idx": 1,
                    "splits": [
                      {
                        "var": 12,
                        "quality": 1.0333333015441895e+01,
                        "le": 4.6821403503417969e-01
                      }
                    ]
                  },
                  {
                    "depth": 4,
                    "value": 1.0,
                    "norm_class_idx": 1
                  },
                  {
                    "depth": 4,
                    "value": 0.0,
                    "norm_class_idx": 0
                  },
                  {
                    "depth": 3,
                    "value": 0.0,
                    "norm_class_idx": 0,
                    "splits": [
                      {
                        "var": 26,
                        "quality": 5.5919414520263672e+01,
                        "le": 9.8802852630615234e+00
                      }
                    ]
                  },
                  {
                    "depth": 4,
                    "value": 0.0,
                    "norm_class_idx": 0,
                    "splits": [
                      {
                        "var": 10,
                        "quality": 2.3799999237060547e+01,
                        "le": 9.3608932495117188e+00
                      }
                    ]
                  },
                  {
                    "depth": 5,
                    "value": 1.0,
                    "norm_class_idx": 1
                  },
                  {
                    "depth": 5,
                    "value": 0.0,
                    "norm_class_idx": 0,
                    "splits": [
                      {
                        "var": 8,
                        "quality": 2.8079999923706055e+01,
                        "le": 8.5826051235198975e-01
                      }
                    ]
                  },
                  {
                    "depth": 6,
                    "value": 1.0,
                    "norm_class_idx": 1
                  },
                  {
                    "depth": 6,
                    "value": 0.0,
                    "norm_class_idx": 0,
                    "splits": [
                      {
                        "var": 9,
                        "quality": 25.0,
                        "le": 9.6538054943084717e-01
                      }
                    ]
                  },
                  {
                    "depth": 7,
                    "value": 1.0,
                    "norm_class_idx": 1
                  },
                  {
                    "depth": 7,
                    "value": 0.0,
                    "norm_class_idx": 0
                  },
                  {
                    "depth": 4,
                    "value": 0.0,
                    "norm_class_idx": 0,
                    "splits": [
                      {
                        "var": 5,
                        "quality": 3.7052631378173828e+01,
                        "le": 7.1003031730651855e+00
                      }
                    ]
                  },
                  {
                    "depth": 5,
                    "value": 0.0,
                    "norm_class_idx": 0,
                    "splits": [
                      {
                        "var": 6,
                        "quality": 3.6666667938232422e+01,
                        "le": 7.8089660644531250e+01
                      }
                    ]
                  },
                  {
                    "depth": 6,
                    "value": 0.0,
                    "norm_class_idx": 0
                  },
                  {
                    "depth": 6,
                    "value": 0.0,
                    "norm_class_idx": 0
                  },
                  {
                    "depth": 5,
                    "value": 1.0,
                    "norm_class_idx": 1
                  },
                  {
                    "depth": 2,
                    "value": 1.0,
                    "norm_class_idx": 1
                  }
                ]
              },
              {
                "nodes": [
                  {
                    "depth": 0,
                    "value": 1.0,
                    "norm_class_idx": 1,
                    "splits": [
                      {
                        "var": 14,
                        "quality": 1.2619047546386719e+02,
                        "le": 7.1995770931243896e-01
                      }
                    ]
                  },
                  {
                    "depth": 1,
                    "value": 1.0,
                    "norm_class_idx": 1,
                    "splits": [
                      {
                        "var": 17,
                        "quality": 1.0563504028320312e+02,
                        "le": 5.7736647129058838e-01
                      }
                    ]
                  },
                  {
                    "depth": 2,
                    "value": 1.0,
                    "norm_class_idx": 1
                  },
                  {
                    "depth": 2,
                    "value": 1.0,
                    "norm_class_idx": 1,
                    "splits": [
                      {
                        "var": 4,
                        "quality": 7.7899810791015625e+01,
                        "le": 8.3950080871582031e+00
                      }
                    ]
                  },
                  {
                    "depth": 3,
                    "value": 1.0,
                    "norm_class_idx": 1,
                    "splits": [
                      {
                        "var": 26,
                        "quality": 4.9883930206298828e+01,
                        "le": 7.7376465797424316e+00
                      }
                    ]
                  },
                  {
                    "depth": 4,
                    "value": 0.0,
                    "norm_class_idx": 0,
                    "splits": [
                      {
                        "var": 13,
                        "quality": 1.9399999618530273e+01,
                        "le": 2.4222502112388611e-01
                      }
                    ]
                  },
                  {
                    "depth": 5,
                    "value": 1.0,
                    "norm_class_idx": 1
                  },
                  {
                    "depth": 5,
                    "value": 0.0,
                    "norm_class_idx": 0,
                    "splits": [
                      {
                        "var": 6,
                        "quality": 2.1330142974853516e+01,
                        "le": 5.1079204559326172e+01
                      }
                    ]
                  },
                  {
                    "depth": 6,
                    "value": 1.0,
                    "norm_class_idx": 1,
                    "splits": [
                      {
                        "var": 3,
                        "quality": 7.8888888359069824e+00,
                        "le": 9.9754667282104492e-01
                      }
                    ]
                  },
                  {
                    "depth": 7,
                    "value": 0.0,
                    "norm_class_idx": 0
                  },
                  {
                    "depth": 7,
                    "value": 1.0,
                    "norm_class_idx": 1
                  },
                  {
                    "depth": 6,
                    "value": 0.0,
                    "norm_class_idx": 0,
                    "splits": [
                      {
                        "var": 5,
                        "quality": 1.6117647171020508e+01,
                        "le": 4.6563949584960938e+00
                      }
                    ]
                  },
                  {
                    "depth": 7,
                    "value": 0.0,
                    "norm_class_idx": 0
                  },
                  {
                    "depth": 7,
                    "value": 0.0,
                    "norm_class_idx": 0,
                    "splits": [
                      {
                        "var": 23,
                        "quality": 16.0,
                        "le": 1.2335383892059326e-01
                      }
                    ]
                  },
                  {
                    "depth": 8,
                    "value": 0.0,
                    "norm_class_idx": 0
                  },
                  {
                    "depth": 8,
                    "value": 0.0,
                    "norm_class_idx": 0
                  },
                  {
                    "depth": 4,
                    "value": 1.0,
                    "norm_class_idx": 1,
                    "splits": [
                      {
                        "var": 31,
                        "quality": 3.5238094329833984e+01,
                        "le": 1.1152860641479492e+01
                      }
                    ]
                  },
                  {
                    "depth": 5,
                    "value": 1.0,
                    "norm_class_idx": 1,
                    "splits": [
                      {
                        "var": 4,
                        "quality": 1.9100000381469727e+01,
                        "le": 8.3119945526123047e+00
                      }
                    ]
                  },
                  {
                    "depth": 6,
                    "value": 1.0,
                    "norm_class_idx": 1,
                    "splits": [
                      {
                        "var": 27,
                        "quality": 1.8399999618530273e+01,
                        "le": 2.3615293502807617e+00
                      }
                    ]
                  },
                  {
                    "depth": 7,
                    "value": 1.0,
                    "norm_class_idx": 1
                  },
                  {
                    "depth": 7,
                    "value": 1.0,
                    "norm_class_idx": 1
                  },
                  {
                    "depth": 6,
                    "value": 0.0,
                    "norm_class_idx": 0
                  },
                  {
                    "depth": 5,
                    "value": 1.0,
                    "norm_class_idx": 1,
                    "splits": [
                      {
                        "var": 9,
                        "quality": 20.0,
                        "le": 9.6288681030273438e-01
                      }
                    ]
                  },
                  {
                    "depth": 6,
                    "value": 1.0,
                    "norm_class_idx": 1
                  },
                  {
                    "depth": 6,
                    "value": 0.0,
                    "norm_class_idx": 0,
                    "splits": [
                      {
                        "var": 32,
                        "quality": 1.6079999923706055e+01,
                        "le": 2.3553891181945801e+00
                      }
                    ]
                  },
                  {
                    "depth": 7,
                    "value": 0.0,
                    "norm_class_idx": 0
                  },
                  {
                    "depth": 7,
                    "value": 1.0,
                    "norm_class_idx": 1,
                    "splits": [
                      {
                        "var": 18,
                        "quality": 1.8125000000000000e+01,
                        "le": 1.5847132205963135e+00
                      }
                    ]
                  },
                  {
                    "depth": 8,
                    "value": 1.0,
                    "norm_class_idx": 1
                  },
                  {
                    "depth": 8,
                    "value": 0.0,
                    "norm_class_idx": 0,
                    "splits": [
                      {
                        "var": 22,
                        "quality": 1.2581818580627441e+01,
                        "le": 5.8526144027709961e+00
                      }
                    ]
                  },
                  {
                    "depth": 9,
                    "value": 0.0,
                    "norm_class_idx": 0,
                    "splits": [
                      {
                        "var": 10,
                        "quality": 10.0,
                        "le": 8.3495492935180664e+00
                      }
                    ]
                  },
                  {
                    "depth": 10,
                    "value": 0.0,
                    "norm_class_idx": 0
                  },
                  {
                    "depth": 10,
                    "value": 0.0,
                    "norm_class_idx": 0
                  },
                  {
                    "depth": 9,
                    "value": 1.0,
                    "norm_class_idx": 1
                  },
                  {
                    "depth": 3,
                    "value": 1.0,
                    "norm_class_idx": 1,
                    "splits": [
                      {
                        "var": 28,
                        "quality": 3.6142856597900391e+01,
                        "le": 8.3197218179702759e-01
                      }
                    ]
                  },
                  {
                    "depth": 4,
                    "value": 1.0,
                    "norm_class_idx": 1
                  },
                  {
                    "depth": 4,
                    "value": 1.0,
                    "norm_class_idx": 1,
                    "splits": [
                      {
                        "var": 32,
                        "quality": 19.0,
                        "le": 2.2790131568908691e+00
                      }
                    ]
                  },
                  {
                    "depth": 5,
                    "value": 0.0,
                    "norm_class_idx": 0
                  },
                  {
                    "depth": 5,
                    "value": 1.0,
                    "norm_class_idx": 1,
                    "splits": [
                      {
                        "var": 9,
                        "quality": 1.7454545974731445e+01,
                        "le": 9.3469452857971191e-01
                      }
                    ]
                  },
                  {
                    "depth": 6,
                    "value": 0.0,
                    "norm_class_idx": 0
                  },
                  {
                    "depth": 6,
                    "value": 1.0,
                    "norm_class_idx": 1,
                    "splits": [
                      {
                        "var": 23,
                        "quality": 1.8611110687255859e+01,
                        "le": 7.6313591003417969e-01
                      }
                    ]
                  },
                  {
                    "depth": 7,
                    "value": 0.0,
                    "norm_class_idx": 0
                  },
                  {
                    "depth": 7,
                    "value": 1.0,
                    "norm_class_idx": 1,
                    "splits": [
                      {
                        "var": 10,
                        "quality": 18.0,
                        "le": 1.2331249237060547e+01
                      }
                    ]
                  },
                  {
                    "depth": 8,
                    "value": 0.0,
                    "norm_class_idx": 0
                  },
                  {
                    "depth": 8,
                    "value": 1.0,
                    "norm_class_idx": 1
                  },
                  {
                    "depth": 1,
                    "value": 0.0,
                    "norm_class_idx": 0,
                    "splits": [
                      {
                        "var": 29,
                        "quality": 3.0969696044921875e+01,
                        "le": 5.5384502410888672e+00
                      }
                    ]
                  },
                  {
                    "depth": 2,
                    "value": 0.0,
                    "norm_class_idx": 0,
                    "splits": [
                      {
                        "var": 3,
                        "quality": 2.9258064270019531e+01,
                        "le": 9.2788326740264893e-01
                      }
                    ]
                  },
                  {
                    "depth": 3,
                    "value": 1.0,
                    "norm_class_idx": 1
                  },
                  {
                    "depth": 3,
                    "value": 0.0,
                    "norm_class_idx": 0,
                    "splits": [
                      {
                        "var": 27,
                        "quality": 2.7799999237060547e+01,
                        "le": 3.1374514102935791e+00
                      }
                    ]
                  },
                  {
                    "depth": 4,
                    "value": 0.0,
                    "norm_class_idx": 0
                  },
                  {
                    "depth": 4,
                    "value": 0.0,
                    "norm_class_idx": 0
                  },
                  {
                    "depth": 2,
                    "value": 1.0,
                    "norm_class_idx": 1
                  }
                ]
              },
              {
                "nodes": [
                  {
                    "depth": 0,
                    "value": 1.0,
                    "norm_class_idx": 1,
                    "splits": [
                      {
                        "var": 24,
                        "quality": 1.3222526550292969e+02,
                        "le": 1.0118547827005386e-01
                      }
                    ]
                  },
                  {
                    "depth": 1,
                    "value": 1.0,
                    "norm_class_idx": 1,
                    "splits": [
                      {
                        "var": 13,
                        "quality": 1.2051304626464844e+02,
                        "le": 1.0475062131881714e+00
                      }
                    ]
                  },
                  {
                    "depth": 2,
                    "value": 1.0,
                    "norm_class_idx": 1,
                    "splits": [
                      {
                        "var": 7,
                        "quality": 9.2921569824218750e+01,
                        "le": 3.2351318359375000e+01
                      }
                    ]
                  },
                  {
                    "depth": 3,
                    "value": 1.0,
                    "norm_class_idx": 1,
                    "splits": [
                      {
                        "var": 11,
                        "quality": 5.0136161804199219e+01,
                        "le": 7.1227970123291016e+00
                      }
                    ]
                  },
                  {
                    "depth": 4,
                    "value": 1.0,
                    "norm_class_idx": 1,
                    "splits": [
                      {
                        "var": 5,
                        "quality": 3.5727272033691406e+01,
                        "le": 4.4759387969970703e+00
                      }
                    ]
                  },
                  {
                    "depth": 5,
                    "value": 1.0,
                    "norm_class_idx": 1
                  },
                  {
                    "depth": 5,
                    "value": 1.0,
                    "norm_class_idx": 1,
                    "splits": [
                      {
                        "var": 21,
                        "quality": 9.1999998092651367e+00,
                        "le": 2.9030818939208984e+00
                      }
                    ]
                  },
                  {
                    "depth": 6,
                    "value": 0.0,
                    "norm_class_idx": 0
                  },
                  {
                    "depth": 6,
                    "value": 1.0,
                    "norm_class_idx": 1
                  },
                  {
                    "depth": 4,
                    "value": 1.0,
                    "norm_class_idx": 1,
                    "splits": [
                      {
                        "var": 7,
                        "quality": 1.8904762268066406e+01,
                        "le": 2.9362245559692383e+01
                      }
                    ]
                  },
                  {
                    "depth": 5,
                    "value": 0.0,
                    "norm_class_idx": 0,
                    "splits": [
                      {
                        "var": 18,
                        "quality": 1.0555555343627930e+01,
                        "le": 9.0552759170532227e-01
                      }
                    ]
                  },
                  {
                    "depth": 6,
                    "value": 1.0,
                    "norm_class_idx": 1
                  },
                  {
                    "depth": 6,
                    "value": 0.0,
                    "norm_class_idx": 0
                  },
                  {
                    "depth": 5,
                    "value": 1.0,
                    "norm_class_idx": 1,
                    "splits": [
                      {
                        "var": 7,
                        "quality": 14.0,
                        "le": 3.1310592651367188e+01
                      }
                    ]
                  },
                  {
                    "depth": 6,
                    "value": 1.0,
                    "norm_class_idx": 1
                  },
                  {
                    "depth": 6,
                    "value": 0.0,
                    "norm_class_idx": 0
                  },
                  {
                    "depth": 3,
                    "value": 1.0,
                    "norm_class_idx": 1,
                    "splits": [
                      {
                        "var": 3,
                        "quality": 4.7708332061767578e+01,
                        "le": 9.9747407436370850e-01
                      }
                    ]
                  },
                  {
                    "depth": 4,
                    "value": 1.0,
                    "norm_class_idx": 1
                  },
                  {
                    "depth": 4,
                    "value": 1.0,
                    "norm_class_idx": 1,
                    "splits": [
                      {
                        "var": 23,
                        "quality": 4.6250000000000000e+01,
                        "le": 9.0244245529174805e-01
                      }
                    ]
                  },
                  {
                    "depth": 5,
                    "value": 1.0,
                    "norm_class_idx": 1
                  },
                  {
                    "depth": 5,
                    "value": 1.0,
                    "norm_class_idx": 1
                  },
                  {
                    "depth": 2,
                    "value": 0.0,
                    "norm_class_idx": 0,
                    "splits": [
                      {
                        "var": 5,
                        "quality": 3.5703556060791016e+01,
                        "le": 4.0746364593505859e+00
                      }
                    ]
                  },
                  {
                    "depth": 3,
                    "value": 1.0,
                    "norm_class_idx": 1,
                    "splits": [
                      {
                        "var": 26,
                        "quality": 11.0,
                        "le": 1.1920263290405273e+01
                      }
                    ]
                  },
                  {
                    "depth": 4,
                    "value": 1.0,
                    "norm_class_idx": 1
                  },
                  {
                    "depth": 4,
                    "value": 0.0,
                    "norm_class_idx": 0
                  },
                  {
                    "depth": 3,
                    "value": 0.0,
                    "norm_class_idx": 0,
                    "splits": [
                      {
                        "var": 12,
                        "quality": 3.3200000762939453e+01,
                        "le": 6.5772736072540283e-01
                      }
                    ]
                  },
                  {
                    "depth": 4,
                    "value": 0.0,
                    "norm_class_idx": 0,
                    "splits": [
                      {
                        "var": 31,
                        "quality": 2.9894737243652344e+01,
                        "le": 3.4299102783203125e+01
                      }
                    ]
                  },
                  {
                    "depth": 5,
                    "value": 0.0,
                    "norm_class_idx": 0,
                    "splits": [
                      {
                        "var": 18,
                        "quality": 2.9272727966308594e+01,
                        "le": 1.7110104560852051e+00
                      }
                    ]
                  },
                  {
                    "depth": 6,
                    "value": 0.0,
                    "norm_class_idx": 0,
                    "splits": [
                      {
                        "var": 18,
                        "quality": 18.0,
                        "le": 6.6982758045196533e-01
                      }
                    ]
                  },
                  {
                    "depth": 7,
                    "value": 0.0,
                    "norm_class_idx": 0
                  },
                  {
                    "depth": 7,
                    "value": 1.0,
                    "norm_class_idx": 1
                  },
                  {
                    "depth": 6,
                    "value": 0.0,
                    "norm_class_idx": 0
                  },
                  {
                    "depth": 5,
                    "value": 1.0,
                    "norm_class_idx": 1
                  },
                  {
                    "depth": 4,
                    "value": 1.0,
                    "norm_class_idx": 1
                  },
                  {
                    "depth": 1,
                    "value": 0.0,
                    "norm_class_idx": 0,
                    "splits": [
                      {
                        "var": 3,
                        "quality": 3.0250000000000000e+01,
                        "le": 9.1902172565460205e-01
                      }
                    ]
                  },
                  {
                    "depth": 2,
                    "value": 1.0,
                    "norm_class_idx": 1
                  },
                  {
                    "depth": 2,
                    "value": 0.0,
                    "norm_class_idx": 0,
                    "splits": [
                      {
                        "var": 13,
                        "quality": 3.0064516067504883e+01,
                        "le": 1.7439544677734375e+01
                      }
                    ]
                  },
                  {
                    "depth": 3,
                    "value": 0.0,
                    "norm_class_idx": 0,
                    "splits": [
                      {
                        "var": 4,
                        "quality": 31.0,
                        "le": 3.3908903598785400e+00
                      }
                    ]
                  },
                  {
                    "depth": 4,
                    "value": 1.0,
                    "norm_class_idx": 1
                  },
                  {
                    "depth": 4,
                    "value": 0.0,
                    "norm_class_idx": 0
                  },
                  {
                    "depth": 3,
                    "value": 1.0,
                    "norm_class_idx": 1
                  }
                ]
              },
              {
                "nodes": [
                  {
                    "depth": 0,
                    "value": 1.0,
                    "norm_class_idx": 1,
                    "splits": [
                      {
                        "var": 28,
                        "quality": 1.4523973083496094e+02,
                        "le": 1.7398960590362549e+00
                      }
                    ]
                  },
                  {
                    "depth": 1,
                    "value": 1.0,
                    "norm_class_idx": 1,
                    "splits": [
                      {
                        "var": 10,
                        "quality": 1.0448008728027344e+02,
                        "le": 1.2521818161010742e+01
                      }
                    ]
                  },
                  {
                    "depth": 2,
                    "value": 1.0,
                    "norm_class_idx": 1,
                    "splits": [
                      {
                        "var": 14,
                        "quality": 6.7083335876464844e+01,
                        "le": 8.8000667095184326e-01
                      }
                    ]
                  },
                  {
                    "depth": 3,
                    "value": 1.0,
                    "norm_class_idx": 1,
                    "splits": [
                      {
                        "var": 26,
                        "quality": 6.6453781127929688e+01,
                        "le": 4.3289470672607422e+00
                      }
                    ]
                  },
                  {
                    "depth": 4,
                    "value": 1.0,
                    "norm_class_idx": 1,
                    "splits": [
                      {
                        "var": 17,
                        "quality": 2.6142856597900391e+01,
                        "le": 8.7004363536834717e-01
                      }
                    ]
                  },
                  {
                    "depth": 5,
                    "value": 1.0,
                    "norm_class_idx": 1
                  },
                  {
                    "depth": 5,
                    "value": 0.0,
                    "norm_class_idx": 0,
                    "splits": [
                      {
                        "var": 21,
                        "quality": 1.2666666984558105e+01,
                        "le": 7.0479254722595215e+00
                      }
                    ]
                  },
                  {
                    "depth": 6,
                    "value": 0.0,
                    "norm_class_idx": 0
                  },
                  {
                    "depth": 6,
                    "value": 0.0,
                    "norm_class_idx": 0
                  },
                  {
                    "depth": 4,
                    "value": 1.0,
                    "norm_class_idx": 1,
                    "splits": [
                      {
                        "var": 1,
                        "quality": 5.5551723480224609e+01,
                        "le": 2.2614955902099609e+01
                      }
                    ]
                  },
                  {
                    "depth": 5,
                    "value": 1.0,
                    "norm_class_idx": 1,
                    "splits": [
                      {
                        "var": 19,
                        "quality": 5.2812122344970703e+01,
                        "le": 1.4500540494918823e-01
                      }
                    ]
                  },
                  {
                    "depth": 6,
                    "value": 1.0,
                    "norm_class_idx": 1,
                    "splits": [
                      {
                        "var": 10,
                        "quality": 5.1400001525878906e+01,
                        "le": 8.8224287033081055e+00
                      }
                    ]
                  },
                  {
                    "depth": 7,
                    "value": 1.0,
                    "norm_class_idx": 1,
                    "splits": [
                      {
                        "var": 1,
                        "quality": 1.8666666030883789e+01,
                        "le": 1.6863971710205078e+01
                      }
                    ]
                  },
                  {
                    "depth": 8,
                    "value": 1.0,
                    "norm_class_idx": 1
                  },
                  {
                    "depth": 8,
                    "value": 0.0,
                    "norm_class_idx": 0
                  },
                  {
                    "depth": 7,
                    "value": 1.0,
                    "norm_class_idx": 1
                  },
                  {
                    "depth": 6,
                    "value": 0.0,
                    "norm_class_idx": 0
                  },
                  {
                    "depth": 5,
                    "value": 0.0,
                    "norm_class_idx": 0
                  },
                  {
                    "depth": 3,
                    "value": 0.0,
                    "norm_class_idx": 0
                  },
                  {
                    "depth": 2,
                    "value": 1.0,
                    "norm_class_idx": 1,
                    "splits": [
                      {
                        "var": 12,
                        "quality": 44.0,
                        "le": 6.0954439640045166e-01
                      }
                    ]
                  },
                  {
                    "depth": 3,
                    "value": 1.0,
                    "norm_class_idx": 1
                  },
                  {
                    "depth": 3,
                    "value": 0.0,
                    "norm_class_idx": 0
                  },
                  {
                    "depth": 1,
                    "value": 0.0,
                    "norm_class_idx": 0,
                    "splits": [
                      {
                        "var": 11,
                        "quality": 4.8862155914306641e+01,
                        "le": 5.9284687042236328e+00
                      }
                    ]
                  },
                  {
                    "depth": 2,
                    "value": 1.0,
                    "norm_class_idx": 1
                  },
                  {
                    "depth": 2,
                    "value": 0.0,
                    "norm_class_idx": 0,
                    "splits": [
                      {
                        "var": 5,
                        "quality": 4.7909091949462891e+01,
                        "le": 7.1489481925964355e+00
                      }
                    ]
                  },
                  {
                    "depth": 3,
                    "value": 0.0,
                    "norm_class_idx": 0,
                    "splits": [
                      {
                        "var": 22,
                        "quality": 4.9339622497558594e+01,
                        "le": 9.5377922058105469e+00
                      }
                    ]
                  },
                  {
                    "depth": 4,
                    "value": 0.0,
                    "norm_class_idx": 0,
                    "splits": [
                      {
                        "var": 28,
                        "quality": 4.8285713195800781e+01,
                        "le": 2.7349212169647217e+00
                      }
                    ]
                  },
                  {
                    "depth": 5,
                    "value": 0.0,
                    "norm_class_idx": 0,
                    "splits": [
                      {
                        "var": 28,
                        "quality": 1.2166666984558105e+01,
                        "le": 2.4387373924255371e+00
                      }
                    ]
                  },
                  {
                    "depth": 6,
                    "value": 0.0,
                    "norm_class_idx": 0,
                    "splits": [
                      {
                        "var": 6,
                        "quality": 11.0,
                        "le": 4.3202095031738281e+01
                      }
                    ]
                  },
                  {
                    "depth": 7,
                    "value": 0.0,
                    "norm_class_idx": 0
                  },
                  {
                    "depth": 7,
                    "value": 0.0,
                    "norm_class_idx": 0
                  },
                  {
                    "depth": 6,
                    "value": 1.0,
                    "norm_class_idx": 1
                  },
                  {
                    "depth": 5,
                    "value": 0.0,
                    "norm_class_idx": 0
                  },
                  {
                    "depth": 4,
                    "value": 1.0,
                    "norm_class_idx": 1
                  },
                  {
                    "depth": 3,
                    "value": 1.0,
                    "norm_class_idx": 1
                  }
                ]
              },
              {
                "nodes": [
                  {
                    "depth": 0,
                    "value": 1.0,
                    "norm_class_idx": 1,
                    "splits": [
                      {
                        "var": 29,
                        "quality": 1.1819047546386719e+02,
                        "le": 7.2486847639083862e-02
                      }
                    ]
                  },
                  {
                    "depth": 1,
                    "value": 1.0,
                    "norm_class_idx": 1,
                    "splits": [
                      {
                        "var": 2,
                        "quality": 9.8854225158691406e+01,
                        "le": 8.8834041357040405e-01
                      }
                    ]
                  },
                  {
                    "depth": 2,
                    "value": 1.0,
                    "norm_class_idx": 1,
                    "splits": [
                      {
                        "var": 18,
                        "quality": 3.8189517974853516e+01,
                        "le": 7.7921253442764282e-01
                      }
                    ]
                  },
                  {
                    "depth": 3,
                    "value": 1.0,
                    "norm_class_idx": 1,
                    "splits": [
                      {
                        "var": 11,
                        "quality": 2.9333333969116211e+01,
                        "le": 6.7648649215698242e+00
                      }
                    ]
                  },
                  {
                    "depth": 4,
                    "value": 1.0,
                    "norm_class_idx": 1
                  },
                  {
                    "depth": 4,
                    "value": 1.0,
                    "norm_class_idx": 1
                  },
                  {
                    "depth": 3,
                    "value": 1.0,
                    "norm_class_idx": 1,
                    "splits": [
                      {
                        "var": 14,
                        "quality": 1.2615385055541992e+01,
                        "le": 3.7025588750839233e-01
                      }
                    ]
                  },
                  {
                    "depth": 4,
                    "value": 1.0,
                    "norm_class_idx": 1,
                    "splits": [
                      {
                        "var": 19,
                        "quality": 11.0,
                        "le": 3.7223121523857117e-01
                      }
                    ]
                  },
                  {
                    "depth": 5,
                    "value": 1.0,
                    "norm_class_idx": 1
                  },
                  {
                    "depth": 5,
                    "value": 0.0,
                    "norm_class_idx": 0
                  },
                  {
                    "depth": 4,
                    "value": 0.0,
                    "norm_class_idx": 0
                  },
                  {
                    "depth": 2,
                    "value": 1.0,
                    "norm_class_idx": 1,
                    "splits": [
                      {
                        "var": 0,
                        "quality": 6.7172164916992188e+01,
                        "le": 4.5124694824218750e+01
                      }
                    ]
                  },
                  {
                    "depth": 3,
                    "value": 1.0,
                    "norm_class_idx": 1,
                    "splits": [
                      {
                        "var": 28,
                        "quality": 5.1625000000000000e+01,
                        "le": 2.7002570033073425e-01
                      }
                    ]
                  },
                  {
                    "depth": 4,
                    "value": 1.0,
                    "norm_class_idx": 1
                  },
                  {
                    "depth": 4,
                    "value": 0.0,
                    "norm_class_idx": 0,
                    "splits": [
                      {
                        "var": 27,
                        "quality": 4.7250713348388672e+01,
                        "le": 3.6503152847290039e+00
                      }
                    ]
                  },
                  {
                    "depth": 5,
                    "value": 0.0,
                    "norm_class_idx": 0,
                    "splits": [
                      {
                        "var": 23,
                        "quality": 3.4016666412353516e+01,
                        "le": 8.8644707202911377e-01
                      }
                    ]
                  },
                  {
                    "depth": 6,
                    "value": 0.0,
                    "norm_class_idx": 0,
                    "splits": [
                      {
                        "var": 11,
                        "quality": 2.0603174209594727e+01,
                        "le": 7.4834108352661133e+00
                      }
                    ]
                  },
                  {
                    "depth": 7,
                    "value": 1.0,
                    "norm_class_idx": 1
                  },
                  {
                    "depth": 7,
                    "value": 0.0,
                    "norm_class_idx": 0,
                    "splits": [
                      {
                        "var": 12,
                        "quality": 1.5970588684082031e+01,
                        "le": 4.6682012081146240e-01
                      }
                    ]
                  },
                  {
                    "depth": 8,
                    "value": 1.0,
                    "norm_class_idx": 1
                  },
                  {
                    "depth": 8,
                    "value": 0.0,
                    "norm_class_idx": 0,
                    "splits": [
                      {
                        "var": 9,
                        "quality": 17.0,
                        "le": 9.7382599115371704e-01
                      }
                    ]
                  },
                  {
                    "depth": 9,
                    "value": 1.0,
                    "norm_class_idx": 1
                  },
                  {
                    "depth": 9,
                    "value": 0.0,
                    "norm_class_idx": 0
                  },
                  {
                    "depth": 6,
                    "value": 0.0,
                    "norm_class_idx": 0,
                    "splits": [
                      {
                        "var": 26,
                        "quality": 2.0347826004028320e+01,
                        "le": 1.4444284439086914e+01
                      }
                    ]
                  },
                  {
                    "depth": 7,
                    "value": 0.0,
                    "norm_class_idx": 0,
                    "splits": [
                      {
                        "var": 16,
                        "quality": 2.0333333969116211e+01,
                        "le": 5.5570878982543945e+00
                      }
                    ]
                  },
                  {
                    "depth": 8,
                    "value": 0.0,
                    "norm_class_idx": 0
                  },
                  {
                    "depth": 8,
                    "value": 0.0,
                    "norm_class_idx": 0
                  },
                  {
                    "depth": 7,
                    "value": 1.0,
                    "norm_class_idx": 1
                  },
                  {
                    "depth": 5,
                    "value": 1.0,
                    "norm_class_idx": 1,
                    "splits": [
                      {
                        "var": 17,
                        "quality": 2.0818181991577148e+01,
                        "le": 5.2080936431884766e+00
                      }
                    ]
                  },
                  {
                    "depth": 6,
                    "value": 1.0,
                    "norm_class_idx": 1,
                    "splits": [
                      {
                        "var": 8,
                        "quality": 1.8380952835083008e+01,
                        "le": 9.3407040834426880e-01
                      }
                    ]
                  },
                  {
                    "depth": 7,
                    "value": 1.0,
                    "norm_class_idx": 1,
                    "splits": [
                      {
                        "var": 2,
                        "quality": 1.8142856597900391e+01,
                        "le": 9.3975973129272461e-01
                      }
                    ]
                  },
                  {
                    "depth": 8,
                    "value": 1.0,
                    "norm_class_idx": 1
                  },
                  {
                    "depth": 8,
                    "value": 1.0,
                    "norm_class_idx": 1
                  },
                  {
                    "depth": 7,
                    "value": 0.0,
                    "norm_class_idx": 0
                  },
                  {
                    "depth": 6,
                    "value": 0.0,
                    "norm_class_idx": 0
                  },
                  {
                    "depth": 3,
                    "value": 1.0,
                    "norm_class_idx": 1,
                    "splits": [
                      {
                        "var": 0,
                        "quality": 2.3299999237060547e+01,
                        "le": 6.8806716918945312e+01
                      }
                    ]
                  },
                  {
                    "depth": 4,
                    "value": 1.0,
                    "norm_class_idx": 1,
                    "splits": [
                      {
                        "var": 18,
                        "quality": 19.0,
                        "le": 2.7078261375427246e+00
                      }
                    ]
                  },
                  {
                    "depth": 5,
                    "value": 1.0,
                    "norm_class_idx": 1
                  },
                  {
                    "depth": 5,
                    "value": 0.0,
                    "norm_class_idx": 0
                  },
                  {
                    "depth": 4,
                    "value": 1.0,
                    "norm_class_idx": 1
                  },
                  {
                    "depth": 1,
                    "value": 0.0,
                    "norm_class_idx": 0,
                    "splits": [
                      {
                        "var": 9,
                        "quality": 3.1799999237060547e+01,
                        "le": 9.7895908355712891e-01
                      }
                    ]
                  },
                  {
                    "depth": 2,
                    "value": 1.0,
                    "norm_class_idx": 1
                  },
                  {
                    "depth": 2,
                    "value": 0.0,
                    "norm_class_idx": 0,
                    "splits": [
                      {
                        "var": 32,
                        "quality": 2.7076923370361328e+01,
                        "le": 3.3010616302490234e+00
                      }
                    ]
                  },
                  {
                    "depth": 3,
                    "value": 0.0,
                    "norm_class_idx": 0
                  },
                  {
                    "depth": 3,
                    "value": 0.0,
                    "norm_class_idx": 0,
                    "splits": [
                      {
                        "var": 12,
                        "quality": 26.0,
                        "le": 4.4602030515670776e-01
                      }
                    ]
                  },
                  {
                    "depth": 4,
                    "value": 1.0,
                    "norm_class_idx": 1
                  },
                  {
                    "depth": 4,
                    "value": 0.0,
                    "norm_class_idx": 0
                  }
                ]
              },
              {
                "nodes": [
                  {
                    "depth": 0,
                    "value": 1.0,
                    "norm_class_idx": 1,
                    "splits": [
                      {
                        "var": 2,
                        "quality": 1.1924717712402344e+02,
                        "le": 8.7097948789596558e-01
                      }
                    ]
                  },
                  {
                    "depth": 1,
                    "value": 1.0,
                    "norm_class_idx": 1,
                    "splits": [
                      {
                        "var": 6,
                        "quality": 3.7205127716064453e+01,
                        "le": 8.8535675048828125e+01
                      }
                    ]
                  },
                  {
                    "depth": 2,
                    "value": 1.0,
                    "norm_class_idx": 1,
                    "splits": [
                      {
                        "var": 11,
                        "quality": 3.5615383148193359e+01,
                        "le": 6.7648649215698242e+00
                      }
                    ]
                  },
                  {
                    "depth": 3,
                    "value": 1.0,
                    "norm_class_idx": 1
                  },
                  {
                    "depth": 3,
                    "value": 1.0,
                    "norm_class_idx": 1,
                    "splits": [
                      {
                        "var": 7,
                        "quality": 1.0333333015441895e+01,
                        "le": 3.0476793289184570e+01
                      }
                    ]
                  },
                  {
                    "depth": 4,
                    "value": 1.0,
                    "norm_class_idx": 1
                  },
                  {
                    "depth": 4,
                    "value": 1.0,
                    "norm_class_idx": 1
                  },
                  {
                    "depth": 2,
                    "value": 0.0,
                    "norm_class_idx": 0
                  },
                  {
                    "depth": 1,
                    "value": 0.0,
                    "norm_class_idx": 0,
                    "splits": [
                      {
                        "var": 14,
                        "quality": 9.7770011901855469e+01,
                        "le": 8.8000667095184326e-01
                      }
                    ]
                  },
                  {
                    "depth": 2,
                    "value": 1.0,
                    "norm_class_idx": 1,
                    "splits": [
                      {
                        "var": 32,
                        "quality": 7.6698013305664062e+01,
                        "le": 1.1472158432006836e+00
                      }
                    ]
                  },
                  {
                    "depth": 3,
                    "value": 1.0,
                    "norm_class_idx": 1,
                    "splits": [
                      {
                        "var": 16,
                        "quality": 2.2666666030883789e+01,
                        "le": 5.3506870269775391e+00
                      }
                    ]
                  },
                  {
                    "depth": 4,
                    "value": 1.0,
                    "norm_class_idx": 1
                  },
                  {
                    "depth": 4,
                    "value": 1.0,
                    "norm_class_idx": 1
                  },
                  {
                    "depth": 3,
                    "value": 1.0,
                    "norm_class_idx": 1,
                    "splits": [
                      {
                        "var": 8,
                        "quality": 5.8724822998046875e+01,
                        "le": 9.3612253665924072e-01
                      }
                    ]
                  },
                  {
                    "depth": 4,
                    "value": 0.0,
                    "norm_class_idx": 0,
                    "splits": [
                      {
                        "var": 23,
                        "quality": 5.3047618865966797e+01,
                        "le": 7.8066325187683105e-01
                      }
                    ]
                  },
                  {
                    "depth": 5,
                    "value": 0.0,
                    "norm_class_idx": 0,
                    "splits": [
                      {
                        "var": 13,
                        "quality": 1.9200000762939453e+01,
                        "le": 1.0475062131881714e+00
                      }
                    ]
                  },
                  {
                    "depth": 6,
                    "value": 0.0,
                    "norm_class_idx": 0
                  },
                  {
                    "depth": 6,
                    "value": 0.0,
                    "norm_class_idx": 0
                  },
                  {
                    "depth": 5,
                    "value": 1.0,
                    "norm_class_idx": 1,
                    "splits": [
                      {
                        "var": 3,
                        "quality": 4.1612903594970703e+01,
                        "le": 9.8901617527008057e-01
                      }
                    ]
                  },
                  {
                    "depth": 6,
                    "value": 0.0,
                    "norm_class_idx": 0
                  },
                  {
                    "depth": 6,
                    "value": 1.0,
                    "norm_class_idx": 1,
                    "splits": [
                      {
                        "var": 4,
                        "quality": 3.6980392456054688e+01,
                        "le": 8.3763990402221680e+00
                      }
                    ]
                  },
                  {
                    "depth": 7,
                    "value": 1.0,
                    "norm_class_idx": 1,
                    "splits": [
                      {
                        "var": 4,
                        "quality": 2.9565217971801758e+01,
                        "le": 7.8119735717773438e+00
                      }
                    ]
                  },
                  {
                    "depth": 8,
                    "value": 1.0,
                    "norm_class_idx": 1,
                    "splits": [
                      {
                        "var": 17,
                        "quality": 3.1128204345703125e+01,
                        "le": 3.6342196464538574e+00
                      }
                    ]
                  },
                  {
                    "depth": 9,
                    "value": 1.0,
                    "norm_class_idx": 1,
                    "splits": [
                      {
                        "var": 19,
                        "quality": 2.6459459304809570e+01,
                        "le": 1.4500540494918823e-01
                      }
                    ]
                  },
                  {
                    "depth": 10,
                    "value": 1.0,
                    "norm_class_idx": 1,
                    "splits": [
                      {
                        "var": 23,
                        "quality": 2.5791666030883789e+01,
                        "le": 1.9809972047805786e+00
                      }
                    ]
                  },
                  {
                    "depth": 11,
                    "value": 1.0,
                    "norm_class_idx": 1,
                    "splits": [
                      {
                        "var": 22,
                        "quality": 1.4777777671813965e+01,
                        "le": 3.4531383514404297e+00
                      }
                    ]
                  },
                  {
                    "depth": 12,
                    "value": 1.0,
                    "norm_class_idx": 1,
                    "splits": [
                      {
                        "var": 22,
                        "quality": 1.3199999809265137e+01,
                        "le": 1.4980995655059814e+00
                      }
                    ]
                  },
                  {
                    "depth": 13,
                    "value": 0.0,
                    "norm_class_idx": 0
                  },
                  {
                    "depth": 13,
                    "value": 1.0,
                    "norm_class_idx": 1,
                    "splits": [
                      {
                        "var": 23,
                        "quality": 1.2333333015441895e+01,
                        "le": 1.4157036542892456e+00
                      }
                    ]
                  },
                  {
                    "depth": 14,
                    "value": 1.0,
                    "norm_class_idx": 1
                  },
                  {
                    "depth": 14,
                    "value": 1.0,
                    "norm_class_idx": 1
                  },
                  {
                    "depth": 12,
                    "value": 0.0,
                    "norm_class_idx": 0
                  },
                  {
                    "depth": 11,
                    "value": 1.0,
                    "norm_class_idx": 1,
                    "splits": [
                      {
                        "var": 22,
                        "quality": 1.4666666984558105e+01,
                        "le": 5.0186891555786133e+00
                      }
                    ]
                  },
                  {
                    "depth": 12,
                    "value": 1.0,
                    "norm_class_idx": 1
                  },
                  {
                    "depth": 12,
                    "value": 1.0,
                    "norm_class_idx": 1
                  },
                  {
                    "depth": 10,
                    "value": 0.0,
                    "norm_class_idx": 0
                  },
                  {
                    "depth": 9,
                    "value": 0.0,
                    "norm_class_idx": 0
                  },
                  {
                    "depth": 8,
                    "value": 0.0,
                    "norm_class_idx": 0
                  },
                  {
                    "depth": 7,
                    "value": 1.0,
                    "norm_class_idx": 1
                  },
                  {
                    "depth": 4,
                    "value": 1.0,
                    "norm_class_idx": 1,
                    "splits": [
                      {
                        "var": 5,
                        "quality": 15.0,
                        "le": 5.9192728996276855e+00
                      }
                    ]
                  },
                  {
                    "depth": 5,
                    "value": 0.0,
                    "norm_class_idx": 0
                  },
                  {
                    "depth": 5,
                    "value": 1.0,
                    "norm_class_idx": 1
                  },
                  {
                    "depth": 2,
                    "value": 0.0,
                    "norm_class_idx": 0,
                    "splits": [
                      {
                        "var": 23,
                        "quality": 3.0731182098388672e+01,
                        "le": 9.5870037078857422e+00
                      }
                    ]
                  },
                  {
                    "depth": 3,
                    "value": 0.0,
                    "norm_class_idx": 0,
                    "splits": [
                      {
                        "var": 4,
                        "quality": 31.0,
                        "le": 3.2172131538391113e+00
                      }
                    ]
                  },
                  {
                    "depth": 4,
                    "value": 1.0,
                    "norm_class_idx": 1
                  },
                  {
                    "depth": 4,
                    "value": 0.0,
                    "norm_class_idx": 0
                  },
                  {
                    "depth": 3,
                    "value": 1.0,
                    "norm_class_idx": 1
                  }
                ]
              },
              {
                "nodes": [
                  {
                    "depth": 0,
                    "value": 1.0,
                    "norm_class_idx": 1,
                    "splits": [
                      {
                        "var": 23,
                        "quality": 1.2679247283935547e+02,
                        "le": 1.6673681735992432e+00
                      }
                    ]
                  },
                  {
                    "depth": 1,
                    "value": 1.0,
                    "norm_class_idx": 1,
                    "splits": [
                      {
                        "var": 26,
                        "quality": 8.7586166381835938e+01,
                        "le": 8.6330413818359375e+00
                      }
                    ]
                  },
                  {
                    "depth": 2,
                    "value": 1.0,
                    "norm_class_idx": 1,
                    "splits": [
                      {
                        "var": 18,
                        "quality": 5.6236560821533203e+01,
                        "le": 5.6640267372131348e-01
                      }
                    ]
                  },
                  {
                    "depth": 3,
                    "value": 1.0,
                    "norm_class_idx": 1,
                    "splits": [
                      {
                        "var": 1,
                        "quality": 4.5632476806640625e+01,
                        "le": 2.2393417358398438e+01
                      }
                    ]
                  },
                  {
                    "depth": 4,
                    "value": 1.0,
                    "norm_class_idx": 1,
                    "splits": [
                      {
                        "var": 9,
                        "quality": 2.6526315689086914e+01,
                        "le": 9.9707400798797607e-01
                      }
                    ]
                  },
                  {
                    "depth": 5,
                    "value": 0.0,
                    "norm_class_idx": 0,
                    "splits": [
                      {
                        "var": 13,
                        "quality": 1.1952381134033203e+01,
                        "le": 8.0594706535339355e-01
                      }
                    ]
                  },
                  {
                    "depth": 6,
                    "value": 1.0,
                    "norm_class_idx": 1,
                    "splits": [
                      {
                        "var": 9,
                        "quality": 1.0222222328186035e+01,
                        "le": 9.9155223369598389e-01
                      }
                    ]
                  },
                  {
                    "depth": 7,
                    "value": 1.0,
                    "norm_class_idx": 1
                  },
                  {
                    "depth": 7,
                    "value": 0.0,
                    "norm_class_idx": 0
                  },
                  {
                    "depth": 6,
                    "value": 0.0,
                    "norm_class_idx": 0
                  },
                  {
                    "depth": 5,
                    "value": 1.0,
                    "norm_class_idx": 1
                  },
                  {
                    "depth": 4,
                    "value": 1.0,
                    "norm_class_idx": 1,
                    "splits": [
                      {
                        "var": 17,
                        "quality": 2.4666666030883789e+01,
                        "le": 2.6952528953552246e+00
                      }
                    ]
                  },
                  {
                    "depth": 5,
                    "value": 1.0,
                    "norm_class_idx": 1
                  },
                  {
                    "depth": 5,
                    "value": 1.0,
                    "norm_class_idx": 1
                  },
                  {
                    "depth": 3,
                    "value": 0.0,
                    "norm_class_idx": 0,
                    "splits": [
                      {
                        "var": 22,
                        "quality": 1.6500000000000000e+01,
                        "le": 1.8048162460327148e+00
                      }
                    ]
                  },
                  {
                    "depth": 4,
                    "value": 0.0,
                    "norm_class_idx": 0
                  },
                  {
                    "depth": 4,
                    "value": 1.0,
                    "norm_class_idx": 1,
                    "splits": [
                      {
                        "var": 16,
                        "quality": 1.1199999809265137e+01,
                        "le": 7.7364144325256348e+00
                      }
                    ]
                  },
                  {
                    "depth": 5,
                    "value": 1.0,
                    "norm_class_idx": 1
                  },
                  {
                    "depth": 5,
                    "value": 0.0,
                    "norm_class_idx": 0
                  },
                  {
                    "depth": 2,
                    "value": 1.0,
                    "norm_class_idx": 1,
                    "splits": [
                      {
                        "var": 7,
                        "quality": 39.0,
                        "le": 2.2718875885009766e+01
                      }
                    ]
                  },
                  {
                    "depth": 3,
                    "value": 0.0,
                    "norm_class_idx": 0
                  },
                  {
                    "depth": 3,
                    "value": 1.0,
                    "norm_class_idx": 1
                  },
                  {
                    "depth": 1,
                    "value": 0.0,
                    "norm_class_idx": 0,
                    "splits": [
                      {
                        "var": 11,
                        "quality": 5.1520549774169922e+01,
                        "le": 5.7165174484252930e+00
                      }
                    ]
                  },
                  {
                    "depth": 2,
                    "value": 1.0,
                    "norm_class_idx": 1
                  },
                  {
                    "depth": 2,
                    "value": 0.0,
                    "norm_class_idx": 0,
                    "splits": [
                      {
                        "var": 14,
                        "quality": 4.7995452880859375e+01,
                        "le": 3.0821209773421288e-02
                      }
                    ]
                  },
                  {
                    "depth": 3,
                    "value": 1.0,
                    "norm_class_idx": 1,
                    "splits": [
                      {
                        "var": 31,
                        "quality": 2.6613332748413086e+01,
                        "le": 2.3283924102783203e+01
                      }
                    ]
                  },
                  {
                    "depth": 4,
                    "value": 0.0,
                    "norm_class_idx": 0,
                    "splits": [
                      {
                        "var": 27,
                        "quality": 1.8600000381469727e+01,
                        "le": 5.3139252662658691e+00
                      }
                    ]
                  },
                  {
                    "depth": 5,
                    "value": 0.0,
                    "norm_class_idx": 0,
                    "splits": [
                      {
                        "var": 4,
                        "quality": 1.6444444656372070e+01,
                        "le": 1.0045676231384277e+01
                      }
                    ]
                  },
                  {
                    "depth": 6,
                    "value": 0.0,
                    "norm_class_idx": 0,
                    "splits": [
                      {
                        "var": 28,
                        "quality": 1.6666666030883789e+01,
                        "le": 1.3493444919586182e+00
                      }
                    ]
                  },
                  {
                    "depth": 7,
                    "value": 1.0,
                    "norm_class_idx": 1
                  },
                  {
                    "depth": 7,
                    "value": 0.0,
                    "norm_class_idx": 0
                  },
                  {
                    "depth": 6,
                    "value": 1.0,
                    "norm_class_idx": 1
                  },
                  {
                    "depth": 5,
                    "value": 1.0,
                    "norm_class_idx": 1
                  },
                  {
                    "depth": 4,
                    "value": 1.0,
                    "norm_class_idx": 1,
                    "splits": [
                      {
                        "var": 26,
                        "quality": 14.0,
                        "le": 2.1853034973144531e+01
                      }
                    ]
                  },
                  {
                    "depth": 5,
                    "value": 0.0,
                    "norm_class_idx": 0
                  },
                  {
                    "depth": 5,
                    "value": 1.0,
                    "norm_class_idx": 1
                  },
                  {
                    "depth": 3,
                    "value": 0.0,
                    "norm_class_idx": 0,
                    "splits": [
                      {
                        "var": 11,
                        "quality": 33.0,
                        "le": 5.9284687042236328e+00
                      }
                    ]
                  },
                  {
                    "depth": 4,
                    "value": 1.0,
                    "norm_class_idx": 1
                  },
                  {
                    "depth": 4,
                    "value": 0.0,
                    "norm_class_idx": 0
                  }
                ]
              },
              {
                "nodes": [
                  {
                    "depth": 0,
                    "value": 1.0,
                    "norm_class_idx": 1,
                    "splits": [
                      {
                        "var": 28,
                        "quality": 1.2911659240722656e+02,
                        "le": 6.3897490501403809e-01
                      }
                    ]
                  },
                  {
                    "depth": 1,
                    "value": 1.0,
                    "norm_class_idx": 1,
                    "splits": [
                      {
                        "var": 17,
                        "quality": 5.7482757568359375e+01,
                        "le": 9.1501832008361816e-01
                      }
                    ]
                  },
                  {
                    "depth": 2,
                    "value": 1.0,
                    "norm_class_idx": 1
                  },
                  {
                    "depth": 2,
                    "value": 1.0,
                    "norm_class_idx": 1,
                    "splits": [
                      {
                        "var": 17,
                        "quality": 2.2219999313354492e+01,
                        "le": 9.6921974420547485e-01
                      }
                    ]
                  },
                  {
                    "depth": 3,
                    "value": 0.0,
                    "norm_class_idx": 0
                  },
                  {
                    "depth": 3,
                    "value": 1.0,
                    "norm_class_idx": 1,
                    "splits": [
                      {
                        "var": 5,
                        "quality": 2.0438596725463867e+01,
                        "le": 4.6636266708374023e+00
                      }
                    ]
                  },
                  {
                    "depth": 4,
                    "value": 1.0,
                    "norm_class_idx": 1
                  },
                  {
                    "depth": 4,
                    "value": 1.0,
                    "norm_class_idx": 1,
                    "splits": [
                      {
                        "var": 6,
                        "quality": 18.0,
                        "le": 5.9255699157714844e+01
                      }
                    ]
                  },
                  {
                    "depth": 5,
                    "value": 0.0,
                    "norm_class_idx": 0
                  },
                  {
                    "depth": 5,
                    "value": 1.0,
                    "norm_class_idx": 1
                  },
                  {
                    "depth": 1,
                    "value": 0.0,
                    "norm_class_idx": 0,
                    "splits": [
                      {
                        "var": 22,
                        "quality": 7.8900825500488281e+01,
                        "le": 1.6219274997711182e+00
                      }
                    ]
                  },
                  {
                    "depth": 2,
                    "value": 0.0,
                    "norm_class_idx": 0,
                    "splits": [
                      {
                        "var": 6,
                        "quality": 20.0,
                        "le": 4.9279693603515625e+01
                      }
                    ]
                  },
                  {
                    "depth": 3,
                    "value": 0.0,
                    "norm_class_idx": 0
                  },
                  {
                    "depth": 3,
                    "value": 0.0,
                    "norm_class_idx": 0
                  },
                  {
                    "depth": 2,
                    "value": 0.0,
                    "norm_class_idx": 0,
                    "splits": [
                      {
                        "var": 18,
                        "quality": 7.6365730285644531e+01,
                        "le": 1.7711262702941895e+00
                      }
                    ]
                  },
                  {
                    "depth": 3,
                    "value": 1.0,
                    "norm_class_idx": 1,
                    "splits": [
                      {
                        "var": 31,
                        "quality": 3.5177776336669922e+01,
                        "le": 7.4848213195800781e+00
                      }
                    ]
                  },
                  {
                    "depth": 4,
                    "value": 0.0,
                    "norm_class_idx": 0
                  },
                  {
                    "depth": 4,
                    "value": 1.0,
                    "norm_class_idx": 1,
                    "splits": [
                      {
                        "var": 31,
                        "quality": 3.4769229888916016e+01,
                        "le": 1.5654182434082031e+01
                      }
                    ]
                  },
                  {
                    "depth": 5,
                    "value": 1.0,
                    "norm_class_idx": 1,
                    "splits": [
                      {
                        "var": 11,
                        "quality": 1.8125000000000000e+01,
                        "le": 7.3358988761901855e+00
                      }
                    ]
                  },
                  {
                    "depth": 6,
                    "value": 1.0,
                    "norm_class_idx": 1
                  },
                  {
                    "depth": 6,
                    "value": 1.0,
                    "norm_class_idx": 1,
                    "splits": [
                      {
                        "var": 6,
                        "quality": 1.1500000000000000e+01,
                        "le": 6.2005180358886719e+01
                      }
                    ]
                  },
                  {
                    "depth": 7,
                    "value": 0.0,
                    "norm_class_idx": 0
                  },
                  {
                    "depth": 7,
                    "value": 1.0,
                    "norm_class_idx": 1,
                    "splits": [
                      {
                        "var": 32,
                        "quality": 1.0500000000000000e+01,
                        "le": 1.9369665384292603e+00
                      }
                    ]
                  },
                  {
                    "depth": 8,
                    "value": 0.0,
                    "norm_class_idx": 0
                  },
                  {
                    "depth": 8,
                    "value": 1.0,
                    "norm_class_idx": 1
                  },
                  {
                    "depth": 5,
                    "value": 1.0,
                    "norm_class_idx": 1
                  },
                  {
                    "depth": 3,
                    "value": 0.0,
                    "norm_class_idx": 0,
                    "splits": [
                      {
                        "var": 11,
                        "quality": 4.8919658660888672e+01,
                        "le": 5.6558475494384766e+00
                      }
                    ]
                  },
                  {
                    "depth": 4,
                    "value": 1.0,
                    "norm_class_idx": 1
                  },
                  {
                    "depth": 4,
                    "value": 0.0,
                    "norm_class_idx": 0,
                    "splits": [
                      {
                        "var": 27,
                        "quality": 4.7015724182128906e+01,
                        "le": 7.3681907653808594e+00
                      }
                    ]
                  },
                  {
                    "depth": 5,
                    "value": 0.0,
                    "norm_class_idx": 0,
                    "splits": [
                      {
                        "var": 18,
                        "quality": 4.1722221374511719e+01,
                        "le": 2.2287616729736328e+00
                      }
                    ]
                  },
                  {
                    "depth": 6,
                    "value": 0.0,
                    "norm_class_idx": 0
                  },
                  {
                    "depth": 6,
                    "value": 0.0,
                    "norm_class_idx": 0,
                    "splits": [
                      {
                        "var": 7,
                        "quality": 2.7470588684082031e+01,
                        "le": 3.7456039428710938e+01
                      }
                    ]
                  },
                  {
                    "depth": 7,
                    "value": 0.0,
                    "norm_class_idx": 0,
                    "splits": [
                      {
                        "var": 18,
                        "quality": 2.8562500000000000e+01,
                        "le": 2.3676338195800781e+00
                      }
                    ]
                  },
                  {
                    "depth": 8,
                    "value": 1.0,
                    "norm_class_idx": 1
                  },
                  {
                    "depth": 8,
                    "value": 0.0,
                    "norm_class_idx": 0,
                    "splits": [
                      {
                        "var": 23,
                        "quality": 3.0066667556762695e+01,
                        "le": 1.5096790790557861e+00
                      }
                    ]
                  },
                  {
                    "depth": 9,
                    "value": 1.0,
                    "norm_class_idx": 1
                  },
                  {
                    "depth": 9,
                    "value": 0.0,
                    "norm_class_idx": 0,
                    "splits": [
                      {
                        "var": 2,
                        "quality": 29.0,
                        "le": 9.5302140712738037e-01
                      }
                    ]
                  },
                  {
                    "depth": 10,
                    "value": 0.0,
                    "norm_class_idx": 0
                  },
                  {
                    "depth": 10,
                    "value": 0.0,
                    "norm_class_idx": 0
                  },
                  {
                    "depth": 7,
                    "value": 1.0,
                    "norm_class_idx": 1
                  },
                  {
                    "depth": 5,
                    "value": 1.0,
                    "norm_class_idx": 1,
                    "splits": [
                      {
                        "var": 6,
                        "quality": 12.0,
                        "le": 5.8653007507324219e+01
                      }
                    ]
                  },
                  {
                    "depth": 6,
                    "value": 0.0,
                    "norm_class_idx": 0
                  },
                  {
                    "depth": 6,
                    "value": 1.0,
                    "norm_class_idx": 1
                  }
                ]
              },
              {
                "nodes": [
                  {
                    "depth": 0,
                    "value": 1.0,
                    "norm_class_idx": 1,
                    "splits": [
                      {
                        "var": 13,
                        "quality": 1.3060984802246094e+02,
                        "le": 4.8985779285430908e-01
                      }
                    ]
                  },
                  {
                    "depth": 1,
                    "value": 1.0,
                    "norm_class_idx": 1,
                    "splits": [
                      {
                        "var": 31,
                        "quality": 5.8969696044921875e+01,
                        "le": 6.6235508918762207e+00
                      }
                    ]
                  },
                  {
                    "depth": 2,
                    "value": 1.0,
                    "norm_class_idx": 1
                  },
                  {
                    "depth": 2,
                    "value": 1.0,
                    "norm_class_idx": 1,
                    "splits": [
                      {
                        "var": 21,
                        "quality": 2.7329999923706055e+01,
                        "le": 7.4085845947265625e+00
                      }
                    ]
                  },
                  {
                    "depth": 3,
                    "value": 1.0,
                    "norm_class_idx": 1
                  },
                  {
                    "depth": 3,
                    "value": 1.0,
                    "norm_class_idx": 1,
                    "splits": [
                      {
                        "var": 6,
                        "quality": 2.3200000762939453e+01,
                        "le": 6.9095024108886719e+01
                      }
                    ]
                  },
                  {
                    "depth": 4,
                    "value": 1.0,
                    "norm_class_idx": 1
                  },
                  {
                    "depth": 4,
                    "value": 1.0,
                    "norm_class_idx": 1
                  },
                  {
                    "depth": 1,
                    "value": 0.0,
                    "norm_class_idx": 0,
                    "splits": [
                      {
                        "var": 0,
                        "quality": 7.8093887329101562e+01,
                        "le": 1.7547252655029297e+01
                      }
                    ]
                  },
                  {
                    "depth": 2,
                    "value": 1.0,
                    "norm_class_idx": 1,
                    "splits": [
                      {
                        "var": 26,
                        "quality": 1.6857143402099609e+01,
                        "le": 2.6340154647827148e+01
                      }
                    ]
                  },
                  {
                    "depth": 3,
                    "value": 1.0,
                    "norm_class_idx": 1,
                    "splits": [
                      {
                        "var": 17,
                        "quality": 1.7399999618530273e+01,
                        "le": 1.0529625415802002e+00
                      }
                    ]
                  },
                  {
                    "depth": 4,
                    "value": 0.0,
                    "norm_class_idx": 0
                  },
                  {
                    "depth": 4,
                    "value": 1.0,
                    "norm_class_idx": 1,
                    "splits": [
                      {
                        "var": 10,
                        "quality": 1.6888889312744141e+01,
                        "le": 7.6227798461914062e+00
                      }
                    ]
                  },
                  {
                    "depth": 5,
                    "value": 1.0,
                    "norm_class_idx": 1
                  },
                  {
                    "depth": 5,
                    "value": 1.0,
                    "norm_class_idx": 1
                  },
                  {
                    "depth": 3,
                    "value": 0.0,
                    "norm_class_idx": 0
                  },
                  {
                    "depth": 2,
                    "value": 0.0,
                    "norm_class_idx": 0,
                    "splits": [
                      {
                        "var": 13,
                        "quality": 6.8852874755859375e+01,
                        "le": 4.2236785888671875e+00
                      }
                    ]
                  },
                  {
                    "depth": 3,
                    "value": 0.0,
                    "norm_class_idx": 0,
                    "splits": [
                      {
                        "var": 5,
                        "quality": 5.5818180084228516e+01,
                        "le": 4.4952239990234375e+00
                      }
                    ]
                  },
                  {
                    "depth": 4,
                    "value": 1.0,
                    "norm_class_idx": 1
                  },
                  {
                    "depth": 4,
                    "value": 0.0,
                    "norm_class_idx": 0,
                    "splits": [
                      {
                        "var": 31,
                        "quality": 5.9615383148193359e+01,
                        "le": 1.1737223625183105e+01
                      }
                    ]
                  },
                  {
                    "depth": 5,
                    "value": 0.0,
                    "norm_class_idx": 0,
                    "splits": [
                      {
                        "var": 22,
                        "quality": 3.1799999237060547e+01,
                        "le": 1.2435934543609619e+00
                      }
                    ]
                  },
                  {
                    "depth": 6,
                    "value": 0.0,
                    "norm_class_idx": 0
                  },
                  {
                    "depth": 6,
                    "value": 0.0,
                    "norm_class_idx": 0
                  },
                  {
                    "depth": 5,
                    "value": 1.0,
                    "norm_class_idx": 1,
                    "splits": [
                      {
                        "var": 5,
                        "quality": 3.2097560882568359e+01,
                        "le": 6.8660612106323242e+00
                      }
                    ]
                  },
                  {
                    "depth": 6,
                    "value": 1.0,
                    "norm_class_idx": 1,
                    "splits": [
                      {
                        "var": 18,
                        "quality": 2.7045976638793945e+01,
                        "le": 2.3676338195800781e+00
                      }
                    ]
                  },
                  {
                    "depth": 7,
                    "value": 1.0,
                    "norm_class_idx": 1,
                    "splits": [
                      {
                        "var": 31,
                        "quality": 2.1125000000000000e+01,
                        "le": 1.5209548950195312e+01
                      }
                    ]
                  },
                  {
                    "depth": 8,
                    "value": 1.0,
                    "norm_class_idx": 1,
                    "splits": [
                      {
                        "var": 13,
                        "quality": 1.0031745910644531e+01,
                        "le": 2.0746402740478516e+00
                      }
                    ]
                  },
                  {
                    "depth": 9,
                    "value": 1.0,
                    "norm_class_idx": 1
                  },
                  {
                    "depth": 9,
                    "value": 0.0,
                    "norm_class_idx": 0
                  },
                  {
                    "depth": 8,
                    "value": 1.0,
                    "norm_class_idx": 1
                  },
                  {
                    "depth": 7,
                    "value": 0.0,
                    "norm_class_idx": 0,
                    "splits": [
                      {
                        "var": 27,
                        "quality": 12.0,
                        "le": 7.4419155120849609e+00
                      }
                    ]
                  },
                  {
                    "depth": 8,
                    "value": 0.0,
                    "norm_class_idx": 0
                  },
                  {
                    "depth": 8,
                    "value": 1.0,
                    "norm_class_idx": 1
                  },
                  {
                    "depth": 6,
                    "value": 1.0,
                    "norm_class_idx": 1
                  },
                  {
                    "depth": 3,
                    "value": 0.0,
                    "norm_class_idx": 0,
                    "splits": [
                      {
                        "var": 28,
                        "quality": 23.0,
                        "le": 1.4656276702880859e+01
                      }
                    ]
                  },
                  {
                    "depth": 4,
                    "value": 0.0,
                    "norm_class_idx": 0
                  },
                  {
                    "depth": 4,
                    "value": 1.0,
                    "norm_class_idx": 1
                  }
                ]
              },
              {
                "nodes": [
                  {
                    "depth": 0,
                    "value": 1.0,
                    "norm_class_idx": 1,
                    "splits": [
                      {
                        "var": 13,
                        "quality": 1.3850323486328125e+02,
                        "le": 1.1773774623870850e+00
                      }
                    ]
                  },
                  {
                    "depth": 1,
                    "value": 1.0,
                    "norm_class_idx": 1,
                    "splits": [
                      {
                        "var": 19,
                        "quality": 9.8804145812988281e+01,
                        "le": 1.4500540494918823e-01
                      }
                    ]
                  },
                  {
                    "depth": 2,
                    "value": 1.0,
                    "norm_class_idx": 1,
                    "splits": [
                      {
                        "var": 12,
                        "quality": 9.9043434143066406e+01,
                        "le": 5.6751263141632080e-01
                      }
                    ]
                  },
                  {
                    "depth": 3,
                    "value": 1.0,
                    "norm_class_idx": 1,
                    "splits": [
                      {
                        "var": 32,
                        "quality": 9.1497901916503906e+01,
                        "le": 1.3762910366058350e+00
                      }
                    ]
                  },
                  {
                    "depth": 4,
                    "value": 1.0,
                    "norm_class_idx": 1,
                    "splits": [
                      {
                        "var": 13,
                        "quality": 4.6382980346679688e+01,
                        "le": 4.8985779285430908e-01
                      }
                    ]
                  },
                  {
                    "depth": 5,
                    "value": 1.0,
                    "norm_class_idx": 1,
                    "splits": [
                      {
                        "var": 23,
                        "quality": 4.2647617340087891e+01,
                        "le": 6.8131232261657715e-01
                      }
                    ]
                  },
                  {
                    "depth": 6,
                    "value": 1.0,
                    "norm_class_idx": 1,
                    "splits": [
                      {
                        "var": 17,
                        "quality": 41.0,
                        "le": 1.1611671447753906e+00
                      }
                    ]
                  },
                  {
                    "depth": 7,
                    "value": 1.0,
                    "norm_class_idx": 1
                  },
                  {
                    "depth": 7,
                    "value": 0.0,
                    "norm_class_idx": 0
                  },
                  {
                    "depth": 6,
                    "value": 1.0,
                    "norm_class_idx": 1
                  },
                  {
                    "depth": 5,
                    "value": 0.0,
                    "norm_class_idx": 0
                  },
                  {
                    "depth": 4,
                    "value": 1.0,
                    "norm_class_idx": 1,
                    "splits": [
                      {
                        "var": 28,
                        "quality": 5.3285713195800781e+01,
                        "le": 1.3541967868804932e+00
                      }
                    ]
                  },
                  {
                    "depth": 5,
                    "value": 1.0,
                    "norm_class_idx": 1
                  },
                  {
                    "depth": 5,
                    "value": 1.0,
                    "norm_class_idx": 1
                  },
                  {
                    "depth": 3,
                    "value": 1.0,
                    "norm_class_idx": 1,
                    "splits": [
                      {
                        "var": 9,
                        "quality": 1.0846154212951660e+01,
                        "le": 9.5057731866836548e-01
                      }
                    ]
                  },
                  {
                    "depth": 4,
                    "value": 1.0,
                    "norm_class_idx": 1
                  },
                  {
                    "depth": 4,
                    "value": 0.0,
                    "norm_class_idx": 0,
                    "splits": [
                      {
                        "var": 17,
                        "quality": 1.0142857551574707e+01,
                        "le": 1.2829439640045166e+00
                      }
                    ]
                  },
                  {
                    "depth": 5,
                    "value": 1.0,
                    "norm_class_idx": 1
                  },
                  {
                    "depth": 5,
                    "value": 0.0,
                    "norm_class_idx": 0
                  },
                  {
                    "depth": 2,
                    "value": 0.0,
                    "norm_class_idx": 0
                  },
                  {
                    "depth": 1,
                    "value": 0.0,
                    "norm_class_idx": 0,
                    "splits": [
                      {
                        "var": 0,
                        "quality": 4.8333332061767578e+01,
                        "le": 4.6695167541503906e+01
                      }
                    ]
                  },
                  {
                    "depth": 2,
                    "value": 0.0,
                    "norm_class_idx": 0,
                    "splits": [
                      {
                        "var": 0,
                        "quality": 4.1993354797363281e+01,
                        "le": 2.7261558532714844e+01
                      }
                    ]
                  },
                  {
                    "depth": 3,
                    "value": 0.0,
                    "norm_class_idx": 0,
                    "splits": [
                      {
                        "var": 32,
                        "quality": 1.3800000190734863e+01,
                        "le": 5.3625288009643555e+00
                      }
                    ]
                  },
                  {
                    "depth": 4,
                    "value": 1.0,
                    "norm_class_idx": 1,
                    "splits": [
                      {
                        "var": 22,
                        "quality": 1.1727272987365723e+01,
                        "le": 1.5364246368408203e+00
                      }
                    ]
                  },
                  {
                    "depth": 5,
                    "value": 0.0,
                    "norm_class_idx": 0
                  },
                  {
                    "depth": 5,
                    "value": 1.0,
                    "norm_class_idx": 1,
                    "splits": [
                      {
                        "var": 2,
                        "quality": 8.3333330154418945e+00,
                        "le": 9.1164511442184448e-01
                      }
                    ]
                  },
                  {
                    "depth": 6,
                    "value": 1.0,
                    "norm_class_idx": 1
                  },
                  {
                    "depth": 6,
                    "value": 1.0,
                    "norm_class_idx": 1
                  },
                  {
                    "depth": 4,
                    "value": 0.0,
                    "norm_class_idx": 0
                  },
                  {
                    "depth": 3,
                    "value": 0.0,
                    "norm_class_idx": 0,
                    "splits": [
                      {
                        "var": 26,
                        "quality": 3.4320514678955078e+01,
                        "le": 2.2051563262939453e+01
                      }
                    ]
                  },
                  {
                    "depth": 4,
                    "value": 0.0,
                    "norm_class_idx": 0,
                    "splits": [
                      {
                        "var": 14,
                        "quality": 3.2777778625488281e+01,
                        "le": 7.1680986881256104e-01
                      }
                    ]
                  },
                  {
                    "depth": 5,
                    "value": 0.0,
                    "norm_class_idx": 0,
                    "splits": [
                      {
                        "var": 14,
                        "quality": 1.3058823585510254e+01,
                        "le": 5.1734089851379395e-01
                      }
                    ]
                  },
                  {
                    "depth": 6,
                    "value": 0.0,
                    "norm_class_idx": 0,
                    "splits": [
                      {
                        "var": 12,
                        "quality": 1.3809523582458496e+01,
                        "le": 5.9907573461532593e-01
                      }
                    ]
                  },
                  {
                    "depth": 7,
                    "value": 0.0,
                    "norm_class_idx": 0,
                    "splits": [
                      {
                        "var": 9,
                        "quality": 1.2500000000000000e+01,
                        "le": 9.8070091009140015e-01
                      }
                    ]
                  },
                  {
                    "depth": 8,
                    "value": 0.0,
                    "norm_class_idx": 0
                  },
                  {
                    "depth": 8,
                    "value": 0.0,
                    "norm_class_idx": 0
                  },
                  {
                    "depth": 7,
                    "value": 1.0,
                    "norm_class_idx": 1
                  },
                  {
                    "depth": 6,
                    "value": 1.0,
                    "norm_class_idx": 1
                  },
                  {
                    "depth": 5,
                    "value": 0.0,
                    "norm_class_idx": 0
                  },
                  {
                    "depth": 4,
                    "value": 1.0,
                    "norm_class_idx": 1
                  },
                  {
                    "depth": 2,
                    "value": 1.0,
                    "norm_class_idx": 1,
                    "splits": [
                      {
                        "var": 23,
                        "quality": 1.1666666984558105e+01,
                        "le": 6.1497575044631958e-01
                      }
                    ]
                  },
                  {
                    "depth": 3,
                    "value": 0.0,
                    "norm_class_idx": 0
                  },
                  {
                    "depth": 3,
                    "value": 1.0,
                    "norm_class_idx": 1,
                    "splits": [
                      {
                        "var": 18,
                        "quality": 12.0,
                        "le": 5.5504717826843262e+00
                      }
                    ]
                  },
                  {
                    "depth": 4,
                    "value": 1.0,
                    "norm_class_idx": 1
                  },
                  {
                    "depth": 4,
                    "value": 0.0,
                    "norm_class_idx": 0
                  }
                ]
              },
              {
                "nodes": [
                  {
                    "depth": 0,
                    "value": 1.0,
                    "norm_class_idx": 1,
                    "splits": [
                      {
                        "var": 28,
                        "quality": 1.3608000183105469e+02,
                        "le": 2.2961807250976562e+00
                      }
                    ]
                  },
                  {
                    "depth": 1,
                    "value": 1.0,
                    "norm_class_idx": 1,
                    "splits": [
                      {
                        "var": 28,
                        "quality": 1.0083333587646484e+02,
                        "le": 4.0695303678512573e-01
                      }
                    ]
                  },
                  {
                    "depth": 2,
                    "value": 1.0,
                    "norm_class_idx": 1,
                    "splits": [
                      {
                        "var": 32,
                        "quality": 4.4333332061767578e+01,
                        "le": 4.9492233991622925e-01
                      }
                    ]
                  },
                  {
                    "depth": 3,
                    "value": 1.0,
                    "norm_class_idx": 1
                  },
                  {
                    "depth": 3,
                    "value": 1.0,
                    "norm_class_idx": 1,
                    "splits": [
                      {
                        "var": 21,
                        "quality": 2.2086956024169922e+01,
                        "le": 2.2753143310546875e+00
                      }
                    ]
                  },
                  {
                    "depth": 4,
                    "value": 0.0,
                    "norm_class_idx": 0
                  },
                  {
                    "depth": 4,
                    "value": 1.0,
                    "norm_class_idx": 1,
                    "splits": [
                      {
                        "var": 26,
                        "quality": 2.1666666030883789e+01,
                        "le": 2.7652678489685059e+00
                      }
                    ]
                  },
                  {
                    "depth": 5,
                    "value": 1.0,
                    "norm_class_idx": 1
                  },
                  {
                    "depth": 5,
                    "value": 1.0,
                    "norm_class_idx": 1
                  },
                  {
                    "depth": 2,
                    "value": 1.0,
                    "norm_class_idx": 1,
                    "splits": [
                      {
                        "var": 26,
                        "quality": 6.1321430206298828e+01,
                        "le": 7.7506532669067383e+00
                      }
                    ]
                  },
                  {
                    "depth": 3,
                    "value": 0.0,
                    "norm_class_idx": 0,
                    "splits": [
                      {
                        "var": 17,
                        "quality": 2.7838960647583008e+01,
                        "le": 1.0689007043838501e+00
                      }
                    ]
                  },
                  {
                    "depth": 4,
                    "value": 0.0,
                    "norm_class_idx": 0,
                    "splits": [
                      {
                        "var": 2,
                        "quality": 10.0,
                        "le": 9.5353305339813232e-01
                      }
                    ]
                  },
                  {
                    "depth": 5,
                    "value": 0.0,
                    "norm_class_idx": 0
                  },
                  {
                    "depth": 5,
                    "value": 0.0,
                    "norm_class_idx": 0
                  },
                  {
                    "depth": 4,
                    "value": 1.0,
                    "norm_class_idx": 1,
                    "splits": [
                      {
                        "var": 13,
                        "quality": 2.6666666030883789e+01,
                        "le": 1.1220407485961914e+00
                      }
                    ]
                  },
                  {
                    "depth": 5,
                    "value": 1.0,
                    "norm_class_idx": 1,
                    "splits": [
                      {
                        "var": 9,
                        "quality": 21.0,
                        "le": 9.8041117191314697e-01
                      }
                    ]
                  },
                  {
                    "depth": 6,
                    "value": 0.0,
                    "norm_class_idx": 0
                  },
                  {
                    "depth": 6,
                    "value": 1.0,
                    "norm_class_idx": 1
                  },
                  {
                    "depth": 5,
                    "value": 0.0,
                    "norm_class_idx": 0,
                    "splits": [
                      {
                        "var": 31,
                        "quality": 11.0,
                        "le": 1.0345508575439453e+01
                      }
                    ]
                  },
                  {
                    "depth": 6,
                    "value": 0.0,
                    "norm_class_idx": 0
                  },
                  {
                    "depth": 6,
                    "value": 0.0,
                    "norm_class_idx": 0
                  },
                  {
                    "depth": 3,
                    "value": 1.0,
                    "norm_class_idx": 1,
                    "splits": [
                      {
                        "var": 16,
                        "quality": 4.1223327636718750e+01,
                        "le": 1.0185737609863281e+01
                      }
                    ]
                  },
                  {
                    "depth": 4,
                    "value": 1.0,
                    "norm_class_idx": 1,
                    "splits": [
                      {
                        "var": 18,
                        "quality": 1.5800000190734863e+01,
                        "le": 1.5188692808151245e+00
                      }
                    ]
                  },
                  {
                    "depth": 5,
                    "value": 1.0,
                    "norm_class_idx": 1
                  },
                  {
                    "depth": 5,
                    "value": 0.0,
                    "norm_class_idx": 0
                  },
                  {
                    "depth": 4,
                    "value": 1.0,
                    "norm_class_idx": 1,
                    "splits": [
                      {
                        "var": 26,
                        "quality": 3.2228572845458984e+01,
                        "le": 8.6615676879882812e+00
                      }
                    ]
                  },
                  {
                    "depth": 5,
                    "value": 0.0,
                    "norm_class_idx": 0
                  },
                  {
                    "depth": 5,
                    "value": 1.0,
                    "norm_class_idx": 1,
                    "splits": [
                      {
                        "var": 4,
                        "quality": 3.2599998474121094e+01,
                        "le": 5.9178690910339355e+00
                      }
                    ]
                  },
                  {
                    "depth": 6,
                    "value": 1.0,
                    "norm_class_idx": 1
                  },
                  {
                    "depth": 6,
                    "value": 1.0,
                    "norm_class_idx": 1
                  },
                  {
                    "depth": 1,
                    "value": 0.0,
                    "norm_class_idx": 0,
                    "splits": [
                      {
                        "var": 11,
                        "quality": 4.4727272033691406e+01,
                        "le": 5.5629463195800781e+00
                      }
                    ]
                  },
                  {
                    "depth": 2,
                    "value": 1.0,
                    "norm_class_idx": 1
                  },
                  {
                    "depth": 2,
                    "value": 0.0,
                    "norm_class_idx": 0,
                    "splits": [
                      {
                        "var": 26,
                        "quality": 4.5961540222167969e+01,
                        "le": 9.8424777984619141e+00
                      }
                    ]
                  },
                  {
                    "depth": 3,
                    "value": 1.0,
                    "norm_class_idx": 1
                  },
                  {
                    "depth": 3,
                    "value": 0.0,
                    "norm_class_idx": 0,
                    "splits": [
                      {
                        "var": 22,
                        "quality": 4.6666667938232422e+01,
                        "le": 9.5377922058105469e+00
                      }
                    ]
                  },
                  {
                    "depth": 4,
                    "value": 0.0,
                    "norm_class_idx": 0,
                    "splits": [
                      {
                        "var": 2,
                        "quality": 4.5043479919433594e+01,
                        "le": 8.5965800285339355e-01
                      }
                    ]
                  },
                  {
                    "depth": 5,
                    "value": 0.0,
                    "norm_class_idx": 0
                  },
                  {
                    "depth": 5,
                    "value": 0.0,
                    "norm_class_idx": 0,
                    "splits": [
                      {
                        "var": 0,
                        "quality": 4.4500000000000000e+01,
                        "le": 4.9348045349121094e+01
                      }
                    ]
                  },
                  {
                    "depth": 6,
                    "value": 0.0,
                    "norm_class_idx": 0
                  },
                  {
                    "depth": 6,
                    "value": 0.0,
                    "norm_class_idx": 0
                  },
                  {
                    "depth": 4,
                    "value": 1.0,
                    "norm_class_idx": 1
                  }
                ]
              },
              {
                "nodes": [
                  {
                    "depth": 0,
                    "value": 1.0,
                    "norm_class_idx": 1,
                    "splits": [
                      {
                        "var": 22,
                        "quality": 1.3135249328613281e+02,
                        "le": 3.5399422645568848e+00
                      }
                    ]
                  },
                  {
                    "depth": 1,
                    "value": 1.0,
                    "norm_class_idx": 1,
                    "splits": [
                      {
                        "var": 13,
                        "quality": 1.1038800048828125e+02,
                        "le": 1.7374804019927979e+00
                      }
                    ]
                  },
                  {
                    "depth": 2,
                    "value": 1.0,
                    "norm_class_idx": 1,
                    "splits": [
                      {
                        "var": 16,
                        "quality": 9.7372215270996094e+01,
                        "le": 6.0472660064697266e+00
                      }
                    ]
                  },
                  {
                    "depth": 3,
                    "value": 1.0,
                    "norm_class_idx": 1,
                    "splits": [
                      {
                        "var": 18,
                        "quality": 5.0599998474121094e+01,
                        "le": 2.9864472150802612e-01
                      }
                    ]
                  },
                  {
                    "depth": 4,
                    "value": 1.0,
                    "norm_class_idx": 1
                  },
                  {
                    "depth": 4,
                    "value": 1.0,
                    "norm_class_idx": 1,
                    "splits": [
                      {
                        "var": 19,
                        "quality": 1.4947368621826172e+01,
                        "le": 1.4500540494918823e-01
                      }
                    ]
                  },
                  {
                    "depth": 5,
                    "value": 1.0,
                    "norm_class_idx": 1,
                    "splits": [
                      {
                        "var": 9,
                        "quality": 1.4487179756164551e+01,
                        "le": 9.9295771121978760e-01
                      }
                    ]
                  },
                  {
                    "depth": 6,
                    "value": 1.0,
                    "norm_class_idx": 1
                  },
                  {
                    "depth": 6,
                    "value": 1.0,
                    "norm_class_idx": 1,
                    "splits": [
                      {
                        "var": 2,
                        "quality": 13.0,
                        "le": 9.6321117877960205e-01
                      }
                    ]
                  },
                  {
                    "depth": 7,
                    "value": 1.0,
                    "norm_class_idx": 1
                  },
                  {
                    "depth": 7,
                    "value": 0.0,
                    "norm_class_idx": 0
                  },
                  {
                    "depth": 5,
                    "value": 0.0,
                    "norm_class_idx": 0
                  },
                  {
                    "depth": 3,
                    "value": 1.0,
                    "norm_class_idx": 1,
                    "splits": [
                      {
                        "var": 32,
                        "quality": 5.2828571319580078e+01,
                        "le": 9.2517513036727905e-01
                      }
                    ]
                  },
                  {
                    "depth": 4,
                    "value": 0.0,
                    "norm_class_idx": 0
                  },
                  {
                    "depth": 4,
                    "value": 1.0,
                    "norm_class_idx": 1,
                    "splits": [
                      {
                        "var": 28,
                        "quality": 5.1191490173339844e+01,
                        "le": 5.7409971952438354e-01
                      }
                    ]
                  },
                  {
                    "depth": 5,
                    "value": 1.0,
                    "norm_class_idx": 1
                  },
                  {
                    "depth": 5,
                    "value": 1.0,
                    "norm_class_idx": 1,
                    "splits": [
                      {
                        "var": 2,
                        "quality": 2.9870130538940430e+01,
                        "le": 9.2237782478332520e-01
                      }
                    ]
                  },
                  {
                    "depth": 6,
                    "value": 1.0,
                    "norm_class_idx": 1,
                    "splits": [
                      {
                        "var": 4,
                        "quality": 13.0,
                        "le": 1.0694991111755371e+01
                      }
                    ]
                  },
                  {
                    "depth": 7,
                    "value": 1.0,
                    "norm_class_idx": 1
                  },
                  {
                    "depth": 7,
                    "value": 0.0,
                    "norm_class_idx": 0
                  },
                  {
                    "depth": 6,
                    "value": 1.0,
                    "norm_class_idx": 1,
                    "splits": [
                      {
                        "var": 2,
                        "quality": 2.3250000000000000e+01,
                        "le": 9.3219798803329468e-01
                      }
                    ]
                  },
                  {
                    "depth": 7,
                    "value": 0.0,
                    "norm_class_idx": 0
                  },
                  {
                    "depth": 7,
                    "value": 1.0,
                    "norm_class_idx": 1,
                    "splits": [
                      {
                        "var": 5,
                        "quality": 1.9880952835083008e+01,
                        "le": 5.0058522224426270e+00
                      }
                    ]
                  },
                  {
                    "depth": 8,
                    "value": 0.0,
                    "norm_class_idx": 0
                  },
                  {
                    "depth": 8,
                    "value": 1.0,
                    "norm_class_idx": 1,
                    "splits": [
                      {
                        "var": 32,
                        "quality": 1.9100000381469727e+01,
                        "le": 1.5685662031173706e+00
                      }
                    ]
                  },
                  {
                    "depth": 9,
                    "value": 0.0,
                    "norm_class_idx": 0
                  },
                  {
                    "depth": 9,
                    "value": 1.0,
                    "norm_class_idx": 1,
                    "splits": [
                      {
                        "var": 26,
                        "quality": 1.8333333969116211e+01,
                        "le": 8.4279861450195312e+00
                      }
                    ]
                  },
                  {
                    "depth": 10,
                    "value": 1.0,
                    "norm_class_idx": 1
                  },
                  {
                    "depth": 10,
                    "value": 1.0,
                    "norm_class_idx": 1
                  },
                  {
                    "depth": 2,
                    "value": 0.0,
                    "norm_class_idx": 0,
                    "splits": [
                      {
                        "var": 11,
                        "quality": 2.3947368621826172e+01,
                        "le": 6.2767477035522461e+00
                      }
                    ]
                  },
                  {
                    "depth": 3,
                    "value": 1.0,
                    "norm_class_idx": 1
                  },
                  {
                    "depth": 3,
                    "value": 0.0,
                    "norm_class_idx": 0,
                    "splits": [
                      {
                        "var": 0,
                        "quality": 1.5444444656372070e+01,
                        "le": 8.3438056945800781e+01
                      }
                    ]
                  },
                  {
                    "depth": 4,
                    "value": 0.0,
                    "norm_class_idx": 0,
                    "splits": [
                      {
                        "var": 9,
                        "quality": 16.0,
                        "le": 9.9803328514099121e-01
                      }
                    ]
                  },
                  {
                    "depth": 5,
                    "value": 0.0,
                    "norm_class_idx": 0
                  },
                  {
                    "depth": 5,
                    "value": 0.0,
                    "norm_class_idx": 0
                  },
                  {
                    "depth": 4,
                    "value": 1.0,
                    "norm_class_idx": 1
                  },
                  {
                    "depth": 1,
                    "value": 0.0,
                    "norm_class_idx": 0,
                    "splits": [
                      {
                        "var": 13,
                        "quality": 3.5240093231201172e+01,
                        "le": 1.1161943674087524e+00
                      }
                    ]
                  },
                  {
                    "depth": 2,
                    "value": 1.0,
                    "norm_class_idx": 1,
                    "splits": [
                      {
                        "var": 27,
                        "quality": 8.6000003814697266e+00,
                        "le": 5.2598786354064941e+00
                      }
                    ]
                  },
                  {
                    "depth": 3,
                    "value": 1.0,
                    "norm_class_idx": 1
                  },
                  {
                    "depth": 3,
                    "value": 1.0,
                    "norm_class_idx": 1
                  },
                  {
                    "depth": 2,
                    "value": 0.0,
                    "norm_class_idx": 0,
                    "splits": [
                      {
                        "var": 12,
                        "quality": 3.0414285659790039e+01,
                        "le": 6.6016668081283569e-01
                      }
                    ]
                  },
                  {
                    "depth": 3,
                    "value": 0.0,
                    "norm_class_idx": 0,
                    "splits": [
                      {
                        "var": 13,
                        "quality": 3.1242424011230469e+01,
                        "le": 1.7439544677734375e+01
                      }
                    ]
                  },
                  {
                    "depth": 4,
                    "value": 0.0,
                    "norm_class_idx": 0,
                    "splits": [
                      {
                        "var": 13,
                        "quality": 3.0600000381469727e+01,
                        "le": 1.4911594390869141e+00
                      }
                    ]
                  },
                  {
                    "depth": 5,
                    "value": 0.0,
                    "norm_class_idx": 0
                  },
                  {
                    "depth": 5,
                    "value": 0.0,
                    "norm_class_idx": 0
                  },
                  {
                    "depth": 4,
                    "value": 1.0,
                    "norm_class_idx": 1
                  },
                  {
                    "depth": 3,
                    "value": 1.0,
                    "norm_class_idx": 1
                  }
                ]
              },
              {
                "nodes": [
                  {
                    "depth": 0,
                    "value": 1.0,
                    "norm_class_idx": 1,
                    "splits": [
                      {
                        "var": 13,
                        "quality": 1.4032397460937500e+02,
                        "le": 1.0313463211059570e+00
                      }
                    ]
                  },
                  {
                    "depth": 1,
                    "value": 1.0,
                    "norm_class_idx": 1,
                    "splits": [
                      {
                        "var": 11,
                        "quality": 8.6090911865234375e+01,
                        "le": 3.6011714935302734e+00
                      }
                    ]
                  },
                  {
                    "depth": 2,
                    "value": 0.0,
                    "norm_class_idx": 0
                  },
                  {
                    "depth": 2,
                    "value": 1.0,
                    "norm_class_idx": 1,
                    "splits": [
                      {
                        "var": 23,
                        "quality": 8.6104866027832031e+01,
                        "le": 1.4157036542892456e+00
                      }
                    ]
                  },
                  {
                    "depth": 3,
                    "value": 1.0,
                    "norm_class_idx": 1,
                    "splits": [
                      {
                        "var": 11,
                        "quality": 7.5370368957519531e+01,
                        "le": 6.7132225036621094e+00
                      }
                    ]
                  },
                  {
                    "depth": 4,
                    "value": 1.0,
                    "norm_class_idx": 1
                  },
                  {
                    "depth": 4,
                    "value": 1.0,
                    "norm_class_idx": 1,
                    "splits": [
                      {
                        "var": 5,
                        "quality": 4.1849056243896484e+01,
                        "le": 4.6636266708374023e+00
                      }
                    ]
                  },
                  {
                    "depth": 5,
                    "value": 0.0,
                    "norm_class_idx": 0
                  },
                  {
                    "depth": 5,
                    "value": 1.0,
                    "norm_class_idx": 1,
                    "splits": [
                      {
                        "var": 23,
                        "quality": 4.2500000000000000e+01,
                        "le": 2.6551488041877747e-01
                      }
                    ]
                  },
                  {
                    "depth": 6,
                    "value": 1.0,
                    "norm_class_idx": 1
                  },
                  {
                    "depth": 6,
                    "value": 1.0,
                    "norm_class_idx": 1,
                    "splits": [
                      {
                        "var": 27,
                        "quality": 2.1311111450195312e+01,
                        "le": 1.6327400207519531e+00
                      }
                    ]
                  },
                  {
                    "depth": 7,
                    "value": 0.0,
                    "norm_class_idx": 0
                  },
                  {
                    "depth": 7,
                    "value": 1.0,
                    "norm_class_idx": 1,
                    "splits": [
                      {
                        "var": 31,
                        "quality": 1.6666666030883789e+01,
                        "le": 8.3557395935058594e+00
                      }
                    ]
                  },
                  {
                    "depth": 8,
                    "value": 1.0,
                    "norm_class_idx": 1
                  },
                  {
                    "depth": 8,
                    "value": 1.0,
                    "norm_class_idx": 1
                  },
                  {
                    "depth": 3,
                    "value": 1.0,
                    "norm_class_idx": 1,
                    "splits": [
                      {
                        "var": 1,
                        "quality": 1.5909090995788574e+01,
                        "le": 2.0801227569580078e+01
                      }
                    ]
                  },
                  {
                    "depth": 4,
                    "value": 0.0,
                    "norm_class_idx": 0,
                    "splits": [
                      {
                        "var": 1,
                        "quality": 8.3333330154418945e+00,
                        "le": 1.6783452987670898e+01
                      }
                    ]
                  },
                  {
                    "depth": 5,
                    "value": 1.0,
                    "norm_class_idx": 1
                  },
                  {
                    "depth": 5,
                    "value": 0.0,
                    "norm_class_idx": 0
                  },
                  {
                    "depth": 4,
                    "value": 1.0,
                    "norm_class_idx": 1
                  },
                  {
                    "depth": 1,
                    "value": 0.0,
                    "norm_class_idx": 0,
                    "splits": [
                      {
                        "var": 6,
                        "quality": 6.5062011718750000e+01,
                        "le": 3.6367855072021484e+01
                      }
                    ]
                  },
                  {
                    "depth": 2,
                    "value": 1.0,
                    "norm_class_idx": 1,
                    "splits": [
                      {
                        "var": 27,
                        "quality": 1.0181818008422852e+01,
                        "le": 6.0108528137207031e+00
                      }
                    ]
                  },
                  {
                    "depth": 3,
                    "value": 1.0,
                    "norm_class_idx": 1,
                    "splits": [
                      {
                        "var": 6,
                        "quality": 9.6666669845581055e+00,
                        "le": 3.3551910400390625e+01
                      }
                    ]
                  },
                  {
                    "depth": 4,
                    "value": 1.0,
                    "norm_class_idx": 1
                  },
                  {
                    "depth": 4,
                    "value": 1.0,
                    "norm_class_idx": 1
                  },
                  {
                    "depth": 3,
                    "value": 0.0,
                    "norm_class_idx": 0
                  },
                  {
                    "depth": 2,
                    "value": 0.0,
                    "norm_class_idx": 0,
                    "splits": [
                      {
                        "var": 0,
                        "quality": 6.0168674468994141e+01,
                        "le": 7.6096717834472656e+01
                      }
                    ]
                  },
                  {
                    "depth": 3,
                    "value": 0.0,
                    "norm_class_idx": 0,
                    "splits": [
                      {
                        "var": 9,
                        "quality": 5.9451946258544922e+01,
                        "le": 9.7767418622970581e-01
                      }
                    ]
                  },
                  {
                    "depth": 4,
                    "value": 0.0,
                    "norm_class_idx": 0,
                    "splits": [
                      {
                        "var": 5,
                        "quality": 1.8526315689086914e+01,
                        "le": 6.8169798851013184e+00
                      }
                    ]
                  },
                  {
                    "depth": 5,
                    "value": 1.0,
                    "norm_class_idx": 1,
                    "splits": [
                      {
                        "var": 11,
                        "quality": 1.4384614944458008e+01,
                        "le": 7.1931838989257812e+00
                      }
                    ]
                  },
                  {
                    "depth": 6,
                    "value": 0.0,
                    "norm_class_idx": 0
                  },
                  {
                    "depth": 6,
                    "value": 1.0,
                    "norm_class_idx": 1,
                    "splits": [
                      {
                        "var": 13,
                        "quality": 9.8666667938232422e+00,
                        "le": 2.5841317176818848e+00
                      }
                    ]
                  },
                  {
                    "depth": 7,
                    "value": 1.0,
                    "norm_class_idx": 1
                  },
                  {
                    "depth": 7,
                    "value": 0.0,
                    "norm_class_idx": 0
                  },
                  {
                    "depth": 5,
                    "value": 0.0,
                    "norm_class_idx": 0
                  },
                  {
                    "depth": 4,
                    "value": 0.0,
                    "norm_class_idx": 0,
                    "splits": [
                      {
                        "var": 1,
                        "quality": 4.5205127716064453e+01,
                        "le": 2.0173101425170898e+01
                      }
                    ]
                  },
                  {
                    "depth": 5,
                    "value": 0.0,
```
