## Supplementary file 3 for "Spatially-resolved multimodal profiling identifies functionally-heterogeneous cancer-associated fibroblasts associated with poor radiotherapy outcomes in muscle-invasive bladder cancer": cellpheno_object_classifier.json (part 2 of 2)

```
                    "norm_class_idx": 0,
                    "splits": [
                      {
                        "var": 11,
                        "quality": 1.2571428298950195e+01,
                        "le": 6.1264076232910156e+00
                      }
                    ]
                  },
                  {
                    "depth": 6,
                    "value": 1.0,
                    "norm_class_idx": 1
                  },
                  {
                    "depth": 6,
                    "value": 0.0,
                    "norm_class_idx": 0,
                    "splits": [
                      {
                        "var": 21,
                        "quality": 1.1600000381469727e+01,
                        "le": 1.4983962059020996e+01
                      }
                    ]
                  },
                  {
                    "depth": 7,
                    "value": 0.0,
                    "norm_class_idx": 0
                  },
                  {
                    "depth": 7,
                    "value": 0.0,
                    "norm_class_idx": 0
                  },
                  {
                    "depth": 5,
                    "value": 0.0,
                    "norm_class_idx": 0,
                    "splits": [
                      {
                        "var": 31,
                        "quality": 3.6054054260253906e+01,
                        "le": 2.9355636596679688e+01
                      }
                    ]
                  },
                  {
                    "depth": 6,
                    "value": 0.0,
                    "norm_class_idx": 0,
                    "splits": [
                      {
                        "var": 16,
                        "quality": 3.5333332061767578e+01,
                        "le": 1.9056699752807617e+01
                      }
                    ]
                  },
                  {
                    "depth": 7,
                    "value": 0.0,
                    "norm_class_idx": 0
                  },
                  {
                    "depth": 7,
                    "value": 0.0,
                    "norm_class_idx": 0
                  },
                  {
                    "depth": 6,
                    "value": 0.0,
                    "norm_class_idx": 0
                  },
                  {
                    "depth": 3,
                    "value": 1.0,
                    "norm_class_idx": 1
                  }
                ]
              },
              {
                "nodes": [
                  {
                    "depth": 0,
                    "value": 1.0,
                    "norm_class_idx": 1,
                    "splits": [
                      {
                        "var": 13,
                        "quality": 1.3722563171386719e+02,
                        "le": 9.0144288539886475e-01
                      }
                    ]
                  },
                  {
                    "depth": 1,
                    "value": 1.0,
                    "norm_class_idx": 1,
                    "splits": [
                      {
                        "var": 13,
                        "quality": 7.8350807189941406e+01,
                        "le": 4.9215310811996460e-01
                      }
                    ]
                  },
                  {
                    "depth": 2,
                    "value": 1.0,
                    "norm_class_idx": 1,
                    "splits": [
                      {
                        "var": 23,
                        "quality": 6.1333332061767578e+01,
                        "le": 1.5232815742492676e+00
                      }
                    ]
                  },
                  {
                    "depth": 3,
                    "value": 1.0,
                    "norm_class_idx": 1
                  },
                  {
                    "depth": 3,
                    "value": 1.0,
                    "norm_class_idx": 1
                  },
                  {
                    "depth": 2,
                    "value": 1.0,
                    "norm_class_idx": 1,
                    "splits": [
                      {
                        "var": 13,
                        "quality": 2.2851852416992188e+01,
                        "le": 5.2825218439102173e-01
                      }
                    ]
                  },
                  {
                    "depth": 3,
                    "value": 0.0,
                    "norm_class_idx": 0
                  },
                  {
                    "depth": 3,
                    "value": 1.0,
                    "norm_class_idx": 1,
                    "splits": [
                      {
                        "var": 12,
                        "quality": 2.1719999313354492e+01,
                        "le": 5.9305083751678467e-01
                      }
                    ]
                  },
                  {
                    "depth": 4,
                    "value": 1.0,
                    "norm_class_idx": 1,
                    "splits": [
                      {
                        "var": 27,
                        "quality": 2.1333333969116211e+01,
                        "le": 4.9514837265014648e+00
                      }
                    ]
                  },
                  {
                    "depth": 5,
                    "value": 1.0,
                    "norm_class_idx": 1,
                    "splits": [
                      {
                        "var": 1,
                        "quality": 2.1600000381469727e+01,
                        "le": 2.4335327148437500e+01
                      }
                    ]
                  },
                  {
                    "depth": 6,
                    "value": 1.0,
                    "norm_class_idx": 1
                  },
                  {
                    "depth": 6,
                    "value": 1.0,
                    "norm_class_idx": 1
                  },
                  {
                    "depth": 5,
                    "value": 0.0,
                    "norm_class_idx": 0
                  },
                  {
                    "depth": 4,
                    "value": 0.0,
                    "norm_class_idx": 0
                  },
                  {
                    "depth": 1,
                    "value": 0.0,
                    "norm_class_idx": 0,
                    "splits": [
                      {
                        "var": 17,
                        "quality": 6.8028388977050781e+01,
                        "le": 2.0637450218200684e+00
                      }
                    ]
                  },
                  {
                    "depth": 2,
                    "value": 0.0,
                    "norm_class_idx": 0,
                    "splits": [
                      {
                        "var": 19,
                        "quality": 2.2666666030883789e+01,
                        "le": 1.0823686122894287e+00
                      }
                    ]
                  },
                  {
                    "depth": 3,
                    "value": 0.0,
                    "norm_class_idx": 0
                  },
                  {
                    "depth": 3,
                    "value": 0.0,
                    "norm_class_idx": 0
                  },
                  {
                    "depth": 2,
                    "value": 0.0,
                    "norm_class_idx": 0,
                    "splits": [
                      {
                        "var": 14,
                        "quality": 5.4100101470947266e+01,
                        "le": 7.1995770931243896e-01
                      }
                    ]
                  },
                  {
                    "depth": 3,
                    "value": 1.0,
                    "norm_class_idx": 1,
                    "splits": [
                      {
                        "var": 9,
                        "quality": 3.4043479919433594e+01,
                        "le": 9.7767418622970581e-01
                      }
                    ]
                  },
                  {
                    "depth": 4,
                    "value": 1.0,
                    "norm_class_idx": 1
                  },
                  {
                    "depth": 4,
                    "value": 1.0,
                    "norm_class_idx": 1,
                    "splits": [
                      {
                        "var": 2,
                        "quality": 2.8315790176391602e+01,
                        "le": 9.5083653926849365e-01
                      }
                    ]
                  },
                  {
                    "depth": 5,
                    "value": 1.0,
                    "norm_class_idx": 1,
                    "splits": [
                      {
                        "var": 16,
                        "quality": 2.4828985214233398e+01,
                        "le": 1.6052345275878906e+01
                      }
                    ]
                  },
                  {
                    "depth": 6,
                    "value": 0.0,
                    "norm_class_idx": 0,
                    "splits": [
                      {
                        "var": 7,
                        "quality": 1.5303030014038086e+01,
                        "le": 2.7866149902343750e+01
                      }
                    ]
                  },
                  {
                    "depth": 7,
                    "value": 1.0,
                    "norm_class_idx": 1,
                    "splits": [
                      {
                        "var": 16,
                        "quality": 11.0,
                        "le": 1.3820009231567383e+01
                      }
                    ]
                  },
                  {
                    "depth": 8,
                    "value": 1.0,
                    "norm_class_idx": 1
                  },
                  {
                    "depth": 8,
                    "value": 0.0,
                    "norm_class_idx": 0
                  },
                  {
                    "depth": 7,
                    "value": 0.0,
                    "norm_class_idx": 0,
                    "splits": [
                      {
                        "var": 9,
                        "quality": 1.0666666984558105e+01,
                        "le": 9.9803328514099121e-01
                      }
                    ]
                  },
                  {
                    "depth": 8,
                    "value": 0.0,
                    "norm_class_idx": 0
                  },
                  {
                    "depth": 8,
                    "value": 1.0,
                    "norm_class_idx": 1
                  },
                  {
                    "depth": 6,
                    "value": 1.0,
                    "norm_class_idx": 1,
                    "splits": [
                      {
                        "var": 32,
                        "quality": 15.0,
                        "le": 5.3925819396972656e+00
                      }
                    ]
                  },
                  {
                    "depth": 7,
                    "value": 1.0,
                    "norm_class_idx": 1
                  },
                  {
                    "depth": 7,
                    "value": 0.0,
                    "norm_class_idx": 0
                  },
                  {
                    "depth": 5,
                    "value": 0.0,
                    "norm_class_idx": 0
                  },
                  {
                    "depth": 3,
                    "value": 0.0,
                    "norm_class_idx": 0,
                    "splits": [
                      {
                        "var": 4,
                        "quality": 27.0,
                        "le": 3.8947348594665527e+00
                      }
                    ]
                  },
                  {
                    "depth": 4,
                    "value": 1.0,
                    "norm_class_idx": 1
                  },
                  {
                    "depth": 4,
                    "value": 0.0,
                    "norm_class_idx": 0,
                    "splits": [
                      {
                        "var": 2,
                        "quality": 2.6580644607543945e+01,
                        "le": 7.5681698322296143e-01
                      }
                    ]
                  },
                  {
                    "depth": 5,
                    "value": 1.0,
                    "norm_class_idx": 1
                  },
                  {
                    "depth": 5,
                    "value": 0.0,
                    "norm_class_idx": 0,
                    "splits": [
                      {
                        "var": 17,
                        "quality": 2.7266666412353516e+01,
                        "le": 8.0585727691650391e+00
                      }
                    ]
                  },
                  {
                    "depth": 6,
                    "value": 0.0,
                    "norm_class_idx": 0,
                    "splits": [
                      {
                        "var": 27,
                        "quality": 2.7071428298950195e+01,
                        "le": 2.1478242874145508e+00
                      }
                    ]
                  },
                  {
                    "depth": 7,
                    "value": 0.0,
                    "norm_class_idx": 0
                  },
                  {
                    "depth": 7,
                    "value": 0.0,
                    "norm_class_idx": 0,
                    "splits": [
                      {
                        "var": 29,
                        "quality": 27.0,
                        "le": 7.5588369369506836e-01
                      }
                    ]
                  },
                  {
                    "depth": 8,
                    "value": 0.0,
                    "norm_class_idx": 0
                  },
                  {
                    "depth": 8,
                    "value": 0.0,
                    "norm_class_idx": 0
                  },
                  {
                    "depth": 6,
                    "value": 1.0,
                    "norm_class_idx": 1
                  }
                ]
              },
              {
                "nodes": [
                  {
                    "depth": 0,
                    "value": 1.0,
                    "norm_class_idx": 1,
                    "splits": [
                      {
                        "var": 18,
                        "quality": 1.2908570861816406e+02,
                        "le": 1.7172319889068604e+00
                      }
                    ]
                  },
                  {
                    "depth": 1,
                    "value": 1.0,
                    "norm_class_idx": 1,
                    "splits": [
                      {
                        "var": 31,
                        "quality": 9.3371429443359375e+01,
                        "le": 5.2375621795654297e+00
                      }
                    ]
                  },
                  {
                    "depth": 2,
                    "value": 1.0,
                    "norm_class_idx": 1,
                    "splits": [
                      {
                        "var": 23,
                        "quality": 3.2599998474121094e+01,
                        "le": 2.5628706812858582e-01
                      }
                    ]
                  },
                  {
                    "depth": 3,
                    "value": 1.0,
                    "norm_class_idx": 1
                  },
                  {
                    "depth": 3,
                    "value": 1.0,
                    "norm_class_idx": 1
                  },
                  {
                    "depth": 2,
                    "value": 1.0,
                    "norm_class_idx": 1,
                    "splits": [
                      {
                        "var": 14,
                        "quality": 6.5876289367675781e+01,
                        "le": 7.1995770931243896e-01
                      }
                    ]
                  },
                  {
                    "depth": 3,
                    "value": 1.0,
                    "norm_class_idx": 1,
                    "splits": [
                      {
                        "var": 21,
                        "quality": 6.9422225952148438e+01,
                        "le": 3.6556255817413330e+00
                      }
                    ]
                  },
                  {
                    "depth": 4,
                    "value": 0.0,
                    "norm_class_idx": 0
                  },
                  {
                    "depth": 4,
                    "value": 1.0,
                    "norm_class_idx": 1,
                    "splits": [
                      {
                        "var": 26,
                        "quality": 6.8297874450683594e+01,
                        "le": 7.6379776000976562e+00
                      }
                    ]
                  },
                  {
                    "depth": 5,
                    "value": 1.0,
                    "norm_class_idx": 1,
                    "splits": [
                      {
                        "var": 28,
                        "quality": 3.3642856597900391e+01,
                        "le": 5.7336813211441040e-01
                      }
                    ]
                  },
                  {
                    "depth": 6,
                    "value": 1.0,
                    "norm_class_idx": 1
                  },
                  {
                    "depth": 6,
                    "value": 0.0,
                    "norm_class_idx": 0,
                    "splits": [
                      {
                        "var": 13,
                        "quality": 1.9444444656372070e+01,
                        "le": 7.9007709026336670e-01
                      }
                    ]
                  },
                  {
                    "depth": 7,
                    "value": 0.0,
                    "norm_class_idx": 0
                  },
                  {
                    "depth": 7,
                    "value": 1.0,
                    "norm_class_idx": 1,
                    "splits": [
                      {
                        "var": 5,
                        "quality": 1.3800000190734863e+01,
                        "le": 4.7222127914428711e+00
                      }
                    ]
                  },
                  {
                    "depth": 8,
                    "value": 1.0,
                    "norm_class_idx": 1
                  },
                  {
                    "depth": 8,
                    "value": 0.0,
                    "norm_class_idx": 0
                  },
                  {
                    "depth": 5,
                    "value": 1.0,
                    "norm_class_idx": 1
                  },
                  {
                    "depth": 3,
                    "value": 0.0,
                    "norm_class_idx": 0
                  },
                  {
                    "depth": 1,
                    "value": 0.0,
                    "norm_class_idx": 0,
                    "splits": [
                      {
                        "var": 8,
                        "quality": 4.3107692718505859e+01,
                        "le": 7.4701309204101562e-01
                      }
                    ]
                  },
                  {
                    "depth": 2,
                    "value": 1.0,
                    "norm_class_idx": 1
                  },
                  {
                    "depth": 2,
                    "value": 0.0,
                    "norm_class_idx": 0,
                    "splits": [
                      {
                        "var": 28,
                        "quality": 4.2128204345703125e+01,
                        "le": 3.2691612243652344e+00
                      }
                    ]
                  },
                  {
                    "depth": 3,
                    "value": 0.0,
                    "norm_class_idx": 0,
                    "splits": [
                      {
                        "var": 21,
                        "quality": 2.4266666412353516e+01,
                        "le": 1.1336808204650879e+01
                      }
                    ]
                  },
                  {
                    "depth": 4,
                    "value": 0.0,
                    "norm_class_idx": 0
                  },
                  {
                    "depth": 4,
                    "value": 1.0,
                    "norm_class_idx": 1,
                    "splits": [
                      {
                        "var": 8,
                        "quality": 2.0603174209594727e+01,
                        "le": 9.0996241569519043e-01
                      }
                    ]
                  },
                  {
                    "depth": 5,
                    "value": 1.0,
                    "norm_class_idx": 1,
                    "splits": [
                      {
                        "var": 27,
                        "quality": 1.9117647171020508e+01,
                        "le": 3.6267929077148438e+00
                      }
                    ]
                  },
                  {
                    "depth": 6,
                    "value": 0.0,
                    "norm_class_idx": 0
                  },
                  {
                    "depth": 6,
                    "value": 1.0,
                    "norm_class_idx": 1,
                    "splits": [
                      {
                        "var": 1,
                        "quality": 1.5399999618530273e+01,
                        "le": 1.7870063781738281e+01
                      }
                    ]
                  },
                  {
                    "depth": 7,
                    "value": 1.0,
                    "norm_class_idx": 1
                  },
                  {
                    "depth": 7,
                    "value": 1.0,
                    "norm_class_idx": 1
                  },
                  {
                    "depth": 5,
                    "value": 0.0,
                    "norm_class_idx": 0
                  },
                  {
                    "depth": 3,
                    "value": 0.0,
                    "norm_class_idx": 0,
                    "splits": [
                      {
                        "var": 6,
                        "quality": 26.0,
                        "le": 2.4100044250488281e+01
                      }
                    ]
                  },
                  {
                    "depth": 4,
                    "value": 1.0,
                    "norm_class_idx": 1
                  },
                  {
                    "depth": 4,
                    "value": 0.0,
                    "norm_class_idx": 0
                  }
                ]
              },
              {
                "nodes": [
                  {
                    "depth": 0,
                    "value": 1.0,
                    "norm_class_idx": 1,
                    "splits": [
                      {
                        "var": 29,
                        "quality": 1.2773123168945312e+02,
                        "le": 1.7078694701194763e-01
                      }
                    ]
                  },
                  {
                    "depth": 1,
                    "value": 1.0,
                    "norm_class_idx": 1,
                    "splits": [
                      {
                        "var": 28,
                        "quality": 1.1036862945556641e+02,
                        "le": 5.7230329513549805e-01
                      }
                    ]
                  },
                  {
                    "depth": 2,
                    "value": 1.0,
                    "norm_class_idx": 1,
                    "splits": [
                      {
                        "var": 32,
                        "quality": 5.8545455932617188e+01,
                        "le": 8.8999921083450317e-01
                      }
                    ]
                  },
                  {
                    "depth": 3,
                    "value": 1.0,
                    "norm_class_idx": 1,
                    "splits": [
                      {
                        "var": 31,
                        "quality": 2.9250000000000000e+01,
                        "le": 6.8070468902587891e+00
                      }
                    ]
                  },
                  {
                    "depth": 4,
                    "value": 1.0,
                    "norm_class_idx": 1,
                    "splits": [
                      {
                        "var": 26,
                        "quality": 2.8799999237060547e+01,
                        "le": 1.6786499023437500e+00
                      }
                    ]
                  },
                  {
                    "depth": 5,
                    "value": 1.0,
                    "norm_class_idx": 1
                  },
                  {
                    "depth": 5,
                    "value": 1.0,
                    "norm_class_idx": 1
                  },
                  {
                    "depth": 4,
                    "value": 0.0,
                    "norm_class_idx": 0
                  },
                  {
                    "depth": 3,
                    "value": 1.0,
                    "norm_class_idx": 1
                  },
                  {
                    "depth": 2,
                    "value": 1.0,
                    "norm_class_idx": 1,
                    "splits": [
                      {
                        "var": 22,
                        "quality": 5.9812568664550781e+01,
                        "le": 1.3139948844909668e+00
                      }
                    ]
                  },
                  {
                    "depth": 3,
                    "value": 0.0,
                    "norm_class_idx": 0,
                    "splits": [
                      {
                        "var": 2,
                        "quality": 1.8611110687255859e+01,
                        "le": 9.4524896144866943e-01
                      }
                    ]
                  },
                  {
                    "depth": 4,
                    "value": 0.0,
                    "norm_class_idx": 0,
                    "splits": [
                      {
                        "var": 23,
                        "quality": 18.0,
                        "le": 9.7522419691085815e-01
                      }
                    ]
                  },
                  {
                    "depth": 5,
                    "value": 0.0,
                    "norm_class_idx": 0
                  },
                  {
                    "depth": 5,
                    "value": 1.0,
                    "norm_class_idx": 1
                  },
                  {
                    "depth": 4,
                    "value": 1.0,
                    "norm_class_idx": 1
                  },
                  {
                    "depth": 3,
                    "value": 1.0,
                    "norm_class_idx": 1,
                    "splits": [
                      {
                        "var": 7,
                        "quality": 4.6396823883056641e+01,
                        "le": 3.4482711791992188e+01
                      }
                    ]
                  },
                  {
                    "depth": 4,
                    "value": 1.0,
                    "norm_class_idx": 1,
                    "splits": [
                      {
                        "var": 16,
                        "quality": 4.0955554962158203e+01,
                        "le": 7.5471763610839844e+00
                      }
                    ]
                  },
                  {
                    "depth": 5,
                    "value": 0.0,
                    "norm_class_idx": 0,
                    "splits": [
                      {
                        "var": 2,
                        "quality": 1.3384614944458008e+01,
                        "le": 8.8924336433410645e-01
                      }
                    ]
                  },
                  {
                    "depth": 6,
                    "value": 1.0,
                    "norm_class_idx": 1
                  },
                  {
                    "depth": 6,
                    "value": 0.0,
                    "norm_class_idx": 0,
                    "splits": [
                      {
                        "var": 10,
                        "quality": 1.1181818008422852e+01,
                        "le": 1.0400100708007812e+01
                      }
                    ]
                  },
                  {
                    "depth": 7,
                    "value": 0.0,
                    "norm_class_idx": 0,
                    "splits": [
                      {
                        "var": 1,
                        "quality": 9.6666669845581055e+00,
                        "le": 1.4210693359375000e+01
                      }
                    ]
                  },
                  {
                    "depth": 8,
                    "value": 0.0,
                    "norm_class_idx": 0
                  },
                  {
                    "depth": 8,
                    "value": 0.0,
                    "norm_class_idx": 0
                  },
                  {
                    "depth": 7,
                    "value": 1.0,
                    "norm_class_idx": 1
                  },
                  {
                    "depth": 5,
                    "value": 1.0,
                    "norm_class_idx": 1,
                    "splits": [
                      {
                        "var": 28,
                        "quality": 3.6190475463867188e+01,
                        "le": 3.2752854824066162e+00
                      }
                    ]
                  },
                  {
                    "depth": 6,
                    "value": 1.0,
                    "norm_class_idx": 1,
                    "splits": [
                      {
                        "var": 19,
                        "quality": 3.4780487060546875e+01,
                        "le": 3.7223121523857117e-01
                      }
                    ]
                  },
                  {
                    "depth": 7,
                    "value": 1.0,
                    "norm_class_idx": 1,
                    "splits": [
                      {
                        "var": 1,
                        "quality": 3.4359786987304688e+01,
                        "le": 2.0291461944580078e+01
                      }
                    ]
                  },
                  {
                    "depth": 8,
                    "value": 1.0,
                    "norm_class_idx": 1,
                    "splits": [
                      {
                        "var": 26,
                        "quality": 27.0,
                        "le": 2.7545473098754883e+01
                      }
                    ]
                  },
                  {
                    "depth": 9,
                    "value": 1.0,
                    "norm_class_idx": 1
                  },
                  {
                    "depth": 9,
                    "value": 0.0,
                    "norm_class_idx": 0
                  },
                  {
                    "depth": 8,
                    "value": 1.0,
                    "norm_class_idx": 1,
                    "splits": [
                      {
                        "var": 31,
                        "quality": 1.2166666984558105e+01,
                        "le": 1.1737223625183105e+01
                      }
                    ]
                  },
                  {
                    "depth": 9,
                    "value": 0.0,
                    "norm_class_idx": 0
                  },
                  {
                    "depth": 9,
                    "value": 1.0,
                    "norm_class_idx": 1,
                    "splits": [
                      {
                        "var": 16,
                        "quality": 12.0,
                        "le": 1.0825704574584961e+01
                      }
                    ]
                  },
                  {
                    "depth": 10,
                    "value": 0.0,
                    "norm_class_idx": 0
                  },
                  {
                    "depth": 10,
                    "value": 1.0,
                    "norm_class_idx": 1
                  },
                  {
                    "depth": 7,
                    "value": 0.0,
                    "norm_class_idx": 0
                  },
                  {
                    "depth": 6,
                    "value": 0.0,
                    "norm_class_idx": 0
                  },
                  {
                    "depth": 4,
                    "value": 0.0,
                    "norm_class_idx": 0,
                    "splits": [
                      {
                        "var": 27,
                        "quality": 1.6181818008422852e+01,
                        "le": 3.5850086212158203e+00
                      }
                    ]
                  },
                  {
                    "depth": 5,
                    "value": 0.0,
                    "norm_class_idx": 0,
                    "splits": [
                      {
                        "var": 32,
                        "quality": 11.0,
                        "le": 4.4871883392333984e+00
                      }
                    ]
                  },
                  {
                    "depth": 6,
                    "value": 0.0,
                    "norm_class_idx": 0
                  },
                  {
                    "depth": 6,
                    "value": 1.0,
                    "norm_class_idx": 1
                  },
                  {
                    "depth": 5,
                    "value": 1.0,
                    "norm_class_idx": 1
                  },
                  {
                    "depth": 1,
                    "value": 0.0,
                    "norm_class_idx": 0,
                    "splits": [
                      {
                        "var": 24,
                        "quality": 3.3764286041259766e+01,
                        "le": 3.3445415496826172e+00
                      }
                    ]
                  },
                  {
                    "depth": 2,
                    "value": 0.0,
                    "norm_class_idx": 0,
                    "splits": [
                      {
                        "var": 8,
                        "quality": 3.1571428298950195e+01,
                        "le": 8.6813110113143921e-01
                      }
                    ]
                  },
                  {
                    "depth": 3,
                    "value": 0.0,
                    "norm_class_idx": 0
                  },
                  {
                    "depth": 3,
                    "value": 0.0,
                    "norm_class_idx": 0
                  },
                  {
                    "depth": 2,
                    "value": 1.0,
                    "norm_class_idx": 1
                  }
                ]
              },
              {
                "nodes": [
                  {
                    "depth": 0,
                    "value": 1.0,
                    "norm_class_idx": 1,
                    "splits": [
                      {
                        "var": 18,
                        "quality": 1.3354611206054688e+02,
                        "le": 1.7172319889068604e+00
                      }
                    ]
                  },
                  {
                    "depth": 1,
                    "value": 1.0,
                    "norm_class_idx": 1,
                    "splits": [
                      {
                        "var": 12,
                        "quality": 9.1751014709472656e+01,
                        "le": 5.2001535892486572e-01
                      }
                    ]
                  },
                  {
                    "depth": 2,
                    "value": 1.0,
                    "norm_class_idx": 1,
                    "splits": [
                      {
                        "var": 7,
                        "quality": 6.4576034545898438e+01,
                        "le": 2.2565774917602539e+01
                      }
                    ]
                  },
                  {
                    "depth": 3,
                    "value": 1.0,
                    "norm_class_idx": 1,
                    "splits": [
                      {
                        "var": 32,
                        "quality": 1.1333333015441895e+01,
                        "le": 1.7354849576950073e+00
                      }
                    ]
                  },
                  {
                    "depth": 4,
                    "value": 0.0,
                    "norm_class_idx": 0
                  },
                  {
                    "depth": 4,
                    "value": 1.0,
                    "norm_class_idx": 1
                  },
                  {
                    "depth": 3,
                    "value": 1.0,
                    "norm_class_idx": 1,
                    "splits": [
                      {
                        "var": 17,
                        "quality": 5.7133335113525391e+01,
                        "le": 4.3313708305358887e+00
                      }
                    ]
                  },
                  {
                    "depth": 4,
                    "value": 1.0,
                    "norm_class_idx": 1,
                    "splits": [
                      {
                        "var": 11,
                        "quality": 5.6370368957519531e+01,
                        "le": 9.5662860870361328e+00
                      }
                    ]
                  },
                  {
                    "depth": 5,
                    "value": 1.0,
                    "norm_class_idx": 1,
                    "splits": [
                      {
                        "var": 10,
                        "quality": 5.2166667938232422e+01,
                        "le": 9.9092445373535156e+00
                      }
                    ]
                  },
                  {
                    "depth": 6,
                    "value": 1.0,
                    "norm_class_idx": 1,
                    "splits": [
                      {
                        "var": 10,
                        "quality": 12.0,
                        "le": 9.6376447677612305e+00
                      }
                    ]
                  },
                  {
                    "depth": 7,
                    "value": 1.0,
                    "norm_class_idx": 1
                  },
                  {
                    "depth": 7,
                    "value": 0.0,
                    "norm_class_idx": 0
                  },
                  {
                    "depth": 6,
                    "value": 1.0,
                    "norm_class_idx": 1
                  },
                  {
                    "depth": 5,
                    "value": 1.0,
                    "norm_class_idx": 1
                  },
                  {
                    "depth": 4,
                    "value": 0.0,
                    "norm_class_idx": 0
                  },
                  {
                    "depth": 2,
                    "value": 1.0,
                    "norm_class_idx": 1,
                    "splits": [
                      {
                        "var": 4,
                        "quality": 34.0,
                        "le": 8.3950080871582031e+00
                      }
                    ]
                  },
                  {
                    "depth": 3,
                    "value": 0.0,
                    "norm_class_idx": 0,
                    "splits": [
                      {
                        "var": 27,
                        "quality": 2.2430768966674805e+01,
                        "le": 2.0084872245788574e+00
                      }
                    ]
                  },
                  {
                    "depth": 4,
                    "value": 0.0,
                    "norm_class_idx": 0,
                    "splits": [
                      {
                        "var": 13,
                        "quality": 1.8125000000000000e+01,
                        "le": 4.8644015192985535e-01
                      }
                    ]
                  },
                  {
                    "depth": 5,
                    "value": 1.0,
                    "norm_class_idx": 1,
                    "splits": [
                      {
                        "var": 5,
                        "quality": 1.4250000000000000e+01,
                        "le": 6.0580806732177734e+00
                      }
                    ]
                  },
                  {
                    "depth": 6,
                    "value": 1.0,
                    "norm_class_idx": 1
                  },
                  {
                    "depth": 6,
                    "value": 0.0,
                    "norm_class_idx": 0
                  },
                  {
                    "depth": 5,
                    "value": 0.0,
                    "norm_class_idx": 0
                  },
                  {
                    "depth": 4,
                    "value": 1.0,
                    "norm_class_idx": 1
                  },
                  {
                    "depth": 3,
                    "value": 1.0,
                    "norm_class_idx": 1
                  },
                  {
                    "depth": 1,
                    "value": 0.0,
                    "norm_class_idx": 0,
                    "splits": [
                      {
                        "var": 2,
                        "quality": 5.9681159973144531e+01,
                        "le": 8.6088883876800537e-01
                      }
                    ]
                  },
                  {
                    "depth": 2,
                    "value": 1.0,
                    "norm_class_idx": 1
                  },
                  {
                    "depth": 2,
                    "value": 0.0,
                    "norm_class_idx": 0,
                    "splits": [
                      {
                        "var": 11,
                        "quality": 5.1598747253417969e+01,
                        "le": 8.7152481079101562e+00
                      }
                    ]
                  },
                  {
                    "depth": 3,
                    "value": 0.0,
                    "norm_class_idx": 0,
                    "splits": [
                      {
                        "var": 4,
                        "quality": 5.0581817626953125e+01,
                        "le": 3.8863210678100586e+00
                      }
                    ]
                  },
                  {
                    "depth": 4,
                    "value": 1.0,
                    "norm_class_idx": 1
                  },
                  {
                    "depth": 4,
                    "value": 0.0,
                    "norm_class_idx": 0,
                    "splits": [
                      {
                        "var": 14,
                        "quality": 5.1150943756103516e+01,
                        "le": 1.6417308807373047e+01
                      }
                    ]
                  },
                  {
                    "depth": 5,
                    "value": 0.0,
                    "norm_class_idx": 0,
                    "splits": [
                      {
                        "var": 23,
                        "quality": 4.9540817260742188e+01,
                        "le": 1.3594017028808594e+00
                      }
                    ]
                  },
                  {
                    "depth": 6,
                    "value": 0.0,
                    "norm_class_idx": 0
                  },
                  {
                    "depth": 6,
                    "value": 0.0,
                    "norm_class_idx": 0,
                    "splits": [
                      {
                        "var": 31,
                        "quality": 4.7133335113525391e+01,
                        "le": 1.3863292694091797e+01
                      }
                    ]
                  },
                  {
                    "depth": 7,
                    "value": 0.0,
                    "norm_class_idx": 0,
                    "splits": [
                      {
                        "var": 24,
                        "quality": 1.3399999618530273e+01,
                        "le": 6.0813957452774048e-01
                      }
                    ]
                  },
                  {
                    "depth": 8,
                    "value": 0.0,
                    "norm_class_idx": 0
                  },
                  {
                    "depth": 8,
                    "value": 0.0,
                    "norm_class_idx": 0
                  },
                  {
                    "depth": 7,
                    "value": 0.0,
                    "norm_class_idx": 0
                  },
                  {
                    "depth": 5,
                    "value": 1.0,
                    "norm_class_idx": 1
                  },
                  {
                    "depth": 3,
                    "value": 1.0,
                    "norm_class_idx": 1,
                    "splits": [
                      {
                        "var": 3,
                        "quality": 7.8888888359069824e+00,
                        "le": 9.8897498846054077e-01
                      }
                    ]
                  },
                  {
                    "depth": 4,
                    "value": 0.0,
                    "norm_class_idx": 0
                  },
                  {
                    "depth": 4,
                    "value": 1.0,
                    "norm_class_idx": 1
                  }
                ]
              },
              {
                "nodes": [
                  {
                    "depth": 0,
                    "value": 1.0,
                    "norm_class_idx": 1,
                    "splits": [
                      {
                        "var": 18,
                        "quality": 1.2525000000000000e+02,
                        "le": 7.0840013027191162e-01
                      }
                    ]
                  },
                  {
                    "depth": 1,
                    "value": 1.0,
                    "norm_class_idx": 1,
                    "splits": [
                      {
                        "var": 21,
                        "quality": 5.9225807189941406e+01,
                        "le": 4.5710878372192383e+00
                      }
                    ]
                  },
                  {
                    "depth": 2,
                    "value": 1.0,
                    "norm_class_idx": 1,
                    "splits": [
                      {
                        "var": 18,
                        "quality": 2.9200000762939453e+01,
                        "le": 1.1481826007366180e-01
                      }
                    ]
                  },
                  {
                    "depth": 3,
                    "value": 1.0,
                    "norm_class_idx": 1
                  },
                  {
                    "depth": 3,
                    "value": 0.0,
                    "norm_class_idx": 0
                  },
                  {
                    "depth": 2,
                    "value": 1.0,
                    "norm_class_idx": 1
                  },
                  {
                    "depth": 1,
                    "value": 0.0,
                    "norm_class_idx": 0,
                    "splits": [
                      {
                        "var": 27,
                        "quality": 7.8472885131835938e+01,
                        "le": 1.6188220977783203e+00
                      }
                    ]
                  },
                  {
                    "depth": 2,
                    "value": 0.0,
                    "norm_class_idx": 0,
                    "splits": [
                      {
                        "var": 9,
                        "quality": 19.0,
                        "le": 9.7635900974273682e-01
                      }
                    ]
                  },
                  {
                    "depth": 3,
                    "value": 0.0,
                    "norm_class_idx": 0
                  },
                  {
                    "depth": 3,
                    "value": 0.0,
                    "norm_class_idx": 0
                  },
                  {
                    "depth": 2,
                    "value": 1.0,
                    "norm_class_idx": 1,
                    "splits": [
                      {
                        "var": 10,
                        "quality": 6.7354606628417969e+01,
                        "le": 1.2449544906616211e+01
                      }
                    ]
                  },
                  {
                    "depth": 3,
                    "value": 0.0,
                    "norm_class_idx": 0,
                    "splits": [
                      {
                        "var": 5,
                        "quality": 5.5894432067871094e+01,
                        "le": 4.8785405158996582e+00
                      }
                    ]
                  },
                  {
                    "depth": 4,
                    "value": 1.0,
                    "norm_class_idx": 1,
                    "splits": [
                      {
                        "var": 2,
                        "quality": 2.5436780929565430e+01,
                        "le": 9.3342381715774536e-01
                      }
                    ]
                  },
                  {
                    "depth": 5,
                    "value": 1.0,
                    "norm_class_idx": 1,
                    "splits": [
                      {
                        "var": 7,
                        "quality": 23.0,
                        "le": 2.0782676696777344e+01
                      }
                    ]
                  },
                  {
                    "depth": 6,
                    "value": 1.0,
                    "norm_class_idx": 1,
                    "splits": [
                      {
                        "var": 26,
                        "quality": 1.2571428298950195e+01,
                        "le": 8.8770704269409180e+00
                      }
                    ]
                  },
                  {
                    "depth": 7,
                    "value": 0.0,
                    "norm_class_idx": 0
                  },
                  {
                    "depth": 7,
                    "value": 1.0,
                    "norm_class_idx": 1,
                    "splits": [
                      {
                        "var": 31,
                        "quality": 14.0,
                        "le": 1.6049604415893555e+01
                      }
                    ]
                  },
                  {
                    "depth": 8,
                    "value": 1.0,
                    "norm_class_idx": 1
                  },
                  {
                    "depth": 8,
                    "value": 0.0,
                    "norm_class_idx": 0
                  },
                  {
                    "depth": 6,
                    "value": 1.0,
                    "norm_class_idx": 1
                  },
                  {
                    "depth": 5,
                    "value": 0.0,
                    "norm_class_idx": 0
                  },
                  {
                    "depth": 4,
                    "value": 0.0,
                    "norm_class_idx": 0,
                    "splits": [
                      {
                        "var": 28,
                        "quality": 3.7403381347656250e+01,
                        "le": 2.6195693016052246e+00
                      }
                    ]
                  },
                  {
                    "depth": 5,
                    "value": 0.0,
                    "norm_class_idx": 0,
                    "splits": [
                      {
                        "var": 27,
                        "quality": 2.6057142257690430e+01,
                        "le": 3.2028646469116211e+00
                      }
                    ]
                  },
                  {
                    "depth": 6,
                    "value": 0.0,
                    "norm_class_idx": 0,
                    "splits": [
                      {
                        "var": 23,
                        "quality": 1.5909090995788574e+01,
                        "le": 1.3642611503601074e+00
                      }
                    ]
                  },
                  {
                    "depth": 7,
                    "value": 0.0,
                    "norm_class_idx": 0,
                    "splits": [
                      {
                        "var": 23,
                        "quality": 7.8888888359069824e+00,
                        "le": 1.0997037887573242e+00
                      }
                    ]
                  },
                  {
                    "depth": 8,
                    "value": 0.0,
                    "norm_class_idx": 0
                  },
                  {
                    "depth": 8,
                    "value": 1.0,
                    "norm_class_idx": 1
                  },
                  {
                    "depth": 7,
                    "value": 0.0,
                    "norm_class_idx": 0
                  },
                  {
                    "depth": 6,
                    "value": 1.0,
                    "norm_class_idx": 1,
                    "splits": [
                      {
                        "var": 18,
                        "quality": 1.2333333015441895e+01,
                        "le": 1.9411685466766357e+00
                      }
                    ]
                  },
                  {
                    "depth": 7,
                    "value": 1.0,
                    "norm_class_idx": 1
                  },
                  {
                    "depth": 7,
                    "value": 1.0,
                    "norm_class_idx": 1
                  },
                  {
                    "depth": 5,
                    "value": 0.0,
                    "norm_class_idx": 0,
                    "splits": [
                      {
                        "var": 32,
                        "quality": 23.0,
                        "le": 9.1293592453002930e+00
                      }
                    ]
                  },
                  {
                    "depth": 6,
                    "value": 0.0,
                    "norm_class_idx": 0
                  },
                  {
                    "depth": 6,
                    "value": 1.0,
                    "norm_class_idx": 1
                  },
                  {
                    "depth": 3,
                    "value": 1.0,
                    "norm_class_idx": 1,
                    "splits": [
                      {
                        "var": 9,
                        "quality": 2.0799999237060547e+01,
                        "le": 9.9186766147613525e-01
                      }
                    ]
                  },
                  {
                    "depth": 4,
                    "value": 1.0,
                    "norm_class_idx": 1
                  },
                  {
                    "depth": 4,
                    "value": 1.0,
                    "norm_class_idx": 1
                  }
                ]
              },
              {
                "nodes": [
                  {
                    "depth": 0,
                    "value": 1.0,
                    "norm_class_idx": 1,
                    "splits": [
                      {
                        "var": 10,
                        "quality": 1.2334098815917969e+02,
                        "le": 1.2491851806640625e+01
                      }
                    ]
                  },
                  {
                    "depth": 1,
                    "value": 1.0,
                    "norm_class_idx": 1,
                    "splits": [
                      {
                        "var": 13,
                        "quality": 9.3168441772460938e+01,
                        "le": 1.9220869541168213e+00
                      }
                    ]
                  },
                  {
                    "depth": 2,
                    "value": 1.0,
                    "norm_class_idx": 1,
                    "splits": [
                      {
                        "var": 13,
                        "quality": 6.3008335113525391e+01,
                        "le": 4.8985779285430908e-01
                      }
                    ]
                  },
                  {
                    "depth": 3,
                    "value": 1.0,
                    "norm_class_idx": 1,
                    "splits": [
                      {
                        "var": 10,
                        "quality": 3.6810527801513672e+01,
                        "le": 7.5178375244140625e+00
                      }
                    ]
                  },
                  {
                    "depth": 4,
                    "value": 1.0,
                    "norm_class_idx": 1
                  },
                  {
                    "depth": 4,
                    "value": 1.0,
                    "norm_class_idx": 1,
                    "splits": [
                      {
                        "var": 2,
                        "quality": 3.5333332061767578e+01,
                        "le": 9.5172393321990967e-01
                      }
                    ]
                  },
                  {
                    "depth": 5,
                    "value": 1.0,
                    "norm_class_idx": 1
                  },
                  {
                    "depth": 5,
                    "value": 1.0,
                    "norm_class_idx": 1
                  },
                  {
                    "depth": 3,
                    "value": 1.0,
                    "norm_class_idx": 1,
                    "splits": [
                      {
                        "var": 1,
                        "quality": 3.3422855377197266e+01,
                        "le": 1.9094326019287109e+01
                      }
                    ]
                  },
                  {
                    "depth": 4,
                    "value": 1.0,
                    "norm_class_idx": 1,
                    "splits": [
                      {
                        "var": 12,
                        "quality": 2.0030303955078125e+01,
                        "le": 6.1393290758132935e-01
                      }
                    ]
                  },
                  {
                    "depth": 5,
                    "value": 1.0,
                    "norm_class_idx": 1,
                    "splits": [
                      {
                        "var": 22,
                        "quality": 20.0,
                        "le": 4.2300896644592285e+00
                      }
                    ]
                  },
                  {
                    "depth": 6,
                    "value": 1.0,
                    "norm_class_idx": 1
                  },
                  {
                    "depth": 6,
                    "value": 0.0,
                    "norm_class_idx": 0
                  },
                  {
                    "depth": 5,
                    "value": 0.0,
                    "norm_class_idx": 0
                  },
                  {
                    "depth": 4,
                    "value": 0.0,
                    "norm_class_idx": 0,
                    "splits": [
                      {
                        "var": 11,
                        "quality": 1.7200000762939453e+01,
                        "le": 7.9270067214965820e+00
                      }
                    ]
                  },
                  {
                    "depth": 5,
                    "value": 0.0,
                    "norm_class_idx": 0
                  },
                  {
                    "depth": 5,
                    "value": 0.0,
                    "norm_class_idx": 0,
                    "splits": [
                      {
                        "var": 16,
                        "quality": 1.4727272987365723e+01,
                        "le": 1.0642526626586914e+01
                      }
                    ]
                  },
                  {
                    "depth": 6,
                    "value": 0.0,
                    "norm_class_idx": 0,
                    "splits": [
                      {
                        "var": 6,
                        "quality": 11.0,
                        "le": 6.2389259338378906e+01
                      }
                    ]
                  },
                  {
                    "depth": 7,
                    "value": 1.0,
                    "norm_class_idx": 1
                  },
                  {
                    "depth": 7,
                    "value": 0.0,
                    "norm_class_idx": 0
                  },
                  {
                    "depth": 6,
                    "value": 1.0,
                    "norm_class_idx": 1
                  },
                  {
                    "depth": 2,
                    "value": 0.0,
                    "norm_class_idx": 0,
                    "splits": [
                      {
                        "var": 19,
                        "quality": 3.8764705657958984e+01,
                        "le": 1.0042588710784912e+00
                      }
                    ]
                  },
                  {
                    "depth": 3,
                    "value": 0.0,
                    "norm_class_idx": 0
                  },
                  {
                    "depth": 3,
                    "value": 0.0,
                    "norm_class_idx": 0,
                    "splits": [
                      {
                        "var": 10,
                        "quality": 1.0485713958740234e+01,
                        "le": 8.1595792770385742e+00
                      }
                    ]
                  },
                  {
                    "depth": 4,
                    "value": 0.0,
                    "norm_class_idx": 0
                  },
                  {
                    "depth": 4,
                    "value": 1.0,
                    "norm_class_idx": 1
                  },
                  {
                    "depth": 1,
                    "value": 1.0,
                    "norm_class_idx": 1,
                    "splits": [
                      {
                        "var": 29,
                        "quality": 5.9516128540039062e+01,
                        "le": 1.3190425634384155e+00
                      }
                    ]
                  },
                  {
                    "depth": 2,
                    "value": 1.0,
                    "norm_class_idx": 1,
                    "splits": [
                      {
                        "var": 28,
                        "quality": 5.5230770111083984e+01,
                        "le": 8.6171388626098633e-01
                      }
                    ]
                  },
                  {
                    "depth": 3,
                    "value": 1.0,
                    "norm_class_idx": 1
                  },
                  {
                    "depth": 3,
                    "value": 1.0,
                    "norm_class_idx": 1,
                    "splits": [
                      {
                        "var": 31,
                        "quality": 2.4086956024169922e+01,
                        "le": 1.1921563148498535e+01
                      }
                    ]
                  },
                  {
                    "depth": 4,
                    "value": 0.0,
                    "norm_class_idx": 0
                  },
                  {
                    "depth": 4,
                    "value": 1.0,
                    "norm_class_idx": 1,
                    "splits": [
                      {
                        "var": 23,
                        "quality": 2.1666666030883789e+01,
                        "le": 7.1906679868698120e-01
                      }
                    ]
                  },
                  {
                    "depth": 5,
                    "value": 1.0,
                    "norm_class_idx": 1
                  },
                  {
                    "depth": 5,
                    "value": 1.0,
                    "norm_class_idx": 1
                  },
                  {
                    "depth": 2,
                    "value": 0.0,
                    "norm_class_idx": 0
                  }
                ]
              },
              {
                "nodes": [
                  {
                    "depth": 0,
                    "value": 1.0,
                    "norm_class_idx": 1,
                    "splits": [
                      {
                        "var": 14,
                        "quality": 1.2622360229492188e+02,
                        "le": 8.8990902900695801e-01
                      }
                    ]
                  },
                  {
                    "depth": 1,
                    "value": 1.0,
                    "norm_class_idx": 1,
                    "splits": [
                      {
                        "var": 10,
                        "quality": 9.7142860412597656e+01,
                        "le": 1.2523697853088379e+01
                      }
                    ]
                  },
                  {
                    "depth": 2,
                    "value": 1.0,
                    "norm_class_idx": 1,
                    "splits": [
                      {
                        "var": 13,
                        "quality": 7.2935485839843750e+01,
                        "le": 2.7217245101928711e-01
                      }
                    ]
                  },
                  {
                    "depth": 3,
                    "value": 1.0,
                    "norm_class_idx": 1
                  },
                  {
                    "depth": 3,
                    "value": 0.0,
                    "norm_class_idx": 0,
                    "splits": [
                      {
                        "var": 7,
                        "quality": 5.6025001525878906e+01,
                        "le": 2.1945907592773438e+01
                      }
                    ]
                  },
                  {
                    "depth": 4,
                    "value": 1.0,
                    "norm_class_idx": 1
                  },
                  {
                    "depth": 4,
                    "value": 0.0,
                    "norm_class_idx": 0,
                    "splits": [
                      {
                        "var": 8,
                        "quality": 4.6447368621826172e+01,
                        "le": 7.9356765747070312e-01
                      }
                    ]
                  },
                  {
                    "depth": 5,
                    "value": 1.0,
                    "norm_class_idx": 1
                  },
                  {
                    "depth": 5,
                    "value": 0.0,
                    "norm_class_idx": 0,
                    "splits": [
                      {
                        "var": 17,
                        "quality": 4.4402790069580078e+01,
                        "le": 3.1584982872009277e+00
                      }
                    ]
                  },
                  {
                    "depth": 6,
                    "value": 0.0,
                    "norm_class_idx": 0,
                    "splits": [
                      {
                        "var": 26,
                        "quality": 3.5636627197265625e+01,
                        "le": 4.5615816116333008e+00
                      }
                    ]
                  },
                  {
                    "depth": 7,
                    "value": 0.0,
                    "norm_class_idx": 0,
                    "splits": [
                      {
                        "var": 13,
                        "quality": 16.0,
                        "le": 3.5332599282264709e-01
                      }
                    ]
                  },
                  {
                    "depth": 8,
                    "value": 1.0,
                    "norm_class_idx": 1
                  },
                  {
                    "depth": 8,
                    "value": 0.0,
                    "norm_class_idx": 0
                  },
                  {
                    "depth": 7,
                    "value": 1.0,
                    "norm_class_idx": 1,
                    "splits": [
                      {
                        "var": 16,
                        "quality": 2.6941177368164062e+01,
                        "le": 1.3149026870727539e+01
                      }
                    ]
                  },
                  {
                    "depth": 8,
                    "value": 0.0,
                    "norm_class_idx": 0,
                    "splits": [
                      {
                        "var": 21,
                        "quality": 2.0518518447875977e+01,
                        "le": 1.7336915969848633e+01
                      }
                    ]
                  },
                  {
                    "depth": 9,
                    "value": 0.0,
                    "norm_class_idx": 0,
                    "splits": [
                      {
                        "var": 11,
                        "quality": 1.7899999618530273e+01,
                        "le": 8.5453224182128906e+00
                      }
                    ]
                  },
                  {
                    "depth": 10,
                    "value": 1.0,
                    "norm_class_idx": 1,
                    "splits": [
                      {
                        "var": 2,
                        "quality": 1.3882352828979492e+01,
                        "le": 8.9888858795166016e-01
                      }
                    ]
                  },
                  {
                    "depth": 11,
                    "value": 0.0,
                    "norm_class_idx": 0
                  },
                  {
                    "depth": 11,
                    "value": 1.0,
                    "norm_class_idx": 1,
                    "splits": [
                      {
                        "var": 0,
                        "quality": 1.5399999618530273e+01,
                        "le": 2.3461755752563477e+01
                      }
                    ]
                  },
                  {
                    "depth": 12,
                    "value": 0.0,
                    "norm_class_idx": 0
                  },
                  {
                    "depth": 12,
                    "value": 1.0,
                    "norm_class_idx": 1
                  },
                  {
                    "depth": 10,
                    "value": 0.0,
                    "norm_class_idx": 0
                  },
                  {
                    "depth": 9,
                    "value": 0.0,
                    "norm_class_idx": 0
                  },
                  {
                    "depth": 8,
                    "value": 1.0,
                    "norm_class_idx": 1
                  },
                  {
                    "depth": 6,
                    "value": 0.0,
                    "norm_class_idx": 0,
                    "splits": [
                      {
                        "var": 11,
                        "quality": 1.5125000000000000e+01,
                        "le": 9.1593885421752930e+00
                      }
                    ]
                  },
                  {
                    "depth": 7,
                    "value": 0.0,
                    "norm_class_idx": 0,
                    "splits": [
                      {
                        "var": 26,
                        "quality": 16.0,
                        "le": 2.2842739105224609e+01
                      }
                    ]
                  },
                  {
                    "depth": 8,
                    "value": 0.0,
                    "norm_class_idx": 0
                  },
                  {
                    "depth": 8,
                    "value": 1.0,
                    "norm_class_idx": 1
                  },
                  {
                    "depth": 7,
                    "value": 1.0,
                    "norm_class_idx": 1
                  },
                  {
                    "depth": 2,
                    "value": 1.0,
                    "norm_class_idx": 1,
                    "splits": [
                      {
                        "var": 5,
                        "quality": 3.8250000000000000e+01,
                        "le": 5.1257410049438477e+00
                      }
                    ]
                  },
                  {
                    "depth": 3,
                    "value": 1.0,
                    "norm_class_idx": 1
                  },
                  {
                    "depth": 3,
                    "value": 1.0,
                    "norm_class_idx": 1
                  },
                  {
                    "depth": 1,
                    "value": 0.0,
                    "norm_class_idx": 0,
                    "splits": [
                      {
                        "var": 1,
                        "quality": 4.0063831329345703e+01,
                        "le": 9.3129348754882812e+00
                      }
                    ]
                  },
                  {
                    "depth": 2,
                    "value": 1.0,
                    "norm_class_idx": 1
                  },
                  {
                    "depth": 2,
                    "value": 0.0,
                    "norm_class_idx": 0,
                    "splits": [
                      {
                        "var": 2,
                        "quality": 4.5046512603759766e+01,
                        "le": 8.6088883876800537e-01
                      }
                    ]
                  },
                  {
                    "depth": 3,
                    "value": 1.0,
                    "norm_class_idx": 1
                  },
                  {
                    "depth": 3,
                    "value": 0.0,
                    "norm_class_idx": 0,
                    "splits": [
                      {
                        "var": 19,
                        "quality": 4.1200000762939453e+01,
                        "le": 4.0755337476730347e-01
                      }
                    ]
                  },
                  {
                    "depth": 4,
                    "value": 0.0,
                    "norm_class_idx": 0
                  },
                  {
                    "depth": 4,
                    "value": 0.0,
                    "norm_class_idx": 0
                  }
                ]
              },
              {
                "nodes": [
                  {
                    "depth": 0,
                    "value": 1.0,
                    "norm_class_idx": 1,
                    "splits": [
                      {
                        "var": 28,
                        "quality": 1.4163333129882812e+02,
                        "le": 1.7812330722808838e+00
                      }
                    ]
                  },
                  {
                    "depth": 1,
                    "value": 1.0,
                    "norm_class_idx": 1,
                    "splits": [
                      {
                        "var": 13,
                        "quality": 1.0881818389892578e+02,
                        "le": 1.1242183446884155e+00
                      }
                    ]
                  },
                  {
                    "depth": 2,
                    "value": 1.0,
                    "norm_class_idx": 1,
                    "splits": [
                      {
                        "var": 10,
                        "quality": 90.0,
                        "le": 1.1867929458618164e+01
                      }
                    ]
                  },
                  {
                    "depth": 3,
                    "value": 1.0,
                    "norm_class_idx": 1,
                    "splits": [
                      {
                        "var": 24,
                        "quality": 5.4857143402099609e+01,
                        "le": 1.2033176422119141e-01
                      }
                    ]
                  },
                  {
                    "depth": 4,
                    "value": 1.0,
                    "norm_class_idx": 1,
                    "splits": [
                      {
                        "var": 8,
                        "quality": 5.4531250000000000e+01,
                        "le": 9.3442630767822266e-01
                      }
                    ]
                  },
                  {
                    "depth": 5,
                    "value": 1.0,
                    "norm_class_idx": 1,
                    "splits": [
                      {
                        "var": 4,
                        "quality": 5.2821430206298828e+01,
                        "le": 8.1197185516357422e+00
                      }
                    ]
                  },
                  {
                    "depth": 6,
                    "value": 1.0,
                    "norm_class_idx": 1,
                    "splits": [
                      {
                        "var": 5,
                        "quality": 4.9684211730957031e+01,
                        "le": 4.8262815475463867e+00
                      }
                    ]
                  },
                  {
                    "depth": 7,
                    "value": 1.0,
                    "norm_class_idx": 1
                  },
                  {
                    "depth": 7,
                    "value": 1.0,
                    "norm_class_idx": 1,
                    "splits": [
                      {
                        "var": 2,
                        "quality": 14.0,
                        "le": 8.9888858795166016e-01
                      }
                    ]
                  },
                  {
                    "depth": 8,
                    "value": 0.0,
                    "norm_class_idx": 0
                  },
                  {
                    "depth": 8,
                    "value": 1.0,
                    "norm_class_idx": 1,
                    "splits": [
                      {
                        "var": 0,
                        "quality": 15.0,
                        "le": 3.1198608398437500e+01
                      }
                    ]
                  },
                  {
                    "depth": 9,
                    "value": 0.0,
                    "norm_class_idx": 0
                  },
                  {
                    "depth": 9,
                    "value": 1.0,
                    "norm_class_idx": 1
                  },
                  {
                    "depth": 6,
                    "value": 1.0,
                    "norm_class_idx": 1
                  },
                  {
                    "depth": 5,
                    "value": 0.0,
                    "norm_class_idx": 0
                  },
                  {
                    "depth": 4,
                    "value": 0.0,
                    "norm_class_idx": 0
                  },
                  {
                    "depth": 3,
                    "value": 1.0,
                    "norm_class_idx": 1
                  },
                  {
                    "depth": 2,
                    "value": 1.0,
                    "norm_class_idx": 1,
                    "splits": [
                      {
                        "var": 2,
                        "quality": 2.4263736724853516e+01,
                        "le": 9.1127741336822510e-01
                      }
                    ]
                  },
                  {
                    "depth": 3,
                    "value": 1.0,
                    "norm_class_idx": 1,
                    "splits": [
                      {
                        "var": 10,
                        "quality": 14.0,
                        "le": 1.4891401290893555e+01
                      }
                    ]
                  },
                  {
                    "depth": 4,
                    "value": 1.0,
                    "norm_class_idx": 1
                  },
                  {
                    "depth": 4,
                    "value": 0.0,
                    "norm_class_idx": 0
                  },
                  {
                    "depth": 3,
                    "value": 0.0,
                    "norm_class_idx": 0,
                    "splits": [
                      {
                        "var": 27,
                        "quality": 1.7764705657958984e+01,
                        "le": 1.3462104797363281e+00
                      }
                    ]
                  },
                  {
                    "depth": 4,
                    "value": 0.0,
                    "norm_class_idx": 0
                  },
                  {
                    "depth": 4,
                    "value": 1.0,
                    "norm_class_idx": 1,
                    "splits": [
                      {
                        "var": 6,
                        "quality": 1.1909090995788574e+01,
                        "le": 6.8475982666015625e+01
                      }
                    ]
                  },
                  {
                    "depth": 5,
                    "value": 0.0,
                    "norm_class_idx": 0,
                    "splits": [
                      {
                        "var": 18,
                        "quality": 9.3999996185302734e+00,
                        "le": 5.7136356830596924e-01
                      }
                    ]
                  },
                  {
                    "depth": 6,
                    "value": 0.0,
                    "norm_class_idx": 0
                  },
                  {
                    "depth": 6,
                    "value": 1.0,
                    "norm_class_idx": 1
                  },
                  {
                    "depth": 5,
                    "value": 1.0,
                    "norm_class_idx": 1
                  },
                  {
                    "depth": 1,
                    "value": 0.0,
                    "norm_class_idx": 0,
                    "splits": [
                      {
                        "var": 2,
                        "quality": 4.3508773803710938e+01,
                        "le": 8.1710016727447510e-01
                      }
                    ]
                  },
                  {
                    "depth": 2,
                    "value": 1.0,
                    "norm_class_idx": 1
                  },
                  {
                    "depth": 2,
                    "value": 0.0,
                    "norm_class_idx": 0,
                    "splits": [
                      {
                        "var": 5,
                        "quality": 4.3327274322509766e+01,
                        "le": 3.0192055702209473e+00
                      }
                    ]
                  },
                  {
                    "depth": 3,
                    "value": 1.0,
                    "norm_class_idx": 1
                  },
                  {
                    "depth": 3,
                    "value": 0.0,
                    "norm_class_idx": 0,
                    "splits": [
                      {
                        "var": 2,
                        "quality": 4.3020408630371094e+01,
                        "le": 9.5341706275939941e-01
                      }
                    ]
                  },
                  {
                    "depth": 4,
                    "value": 0.0,
                    "norm_class_idx": 0,
                    "splits": [
                      {
                        "var": 31,
                        "quality": 4.2057971954345703e+01,
                        "le": 3.3793281555175781e+01
                      }
                    ]
                  },
                  {
                    "depth": 5,
                    "value": 0.0,
                    "norm_class_idx": 0,
                    "splits": [
                      {
                        "var": 9,
                        "quality": 4.1194137573242188e+01,
                        "le": 9.6277320384979248e-01
                      }
                    ]
                  },
                  {
                    "depth": 6,
                    "value": 0.0,
                    "norm_class_idx": 0
                  },
                  {
                    "depth": 6,
                    "value": 0.0,
                    "norm_class_idx": 0,
                    "splits": [
                      {
                        "var": 1,
                        "quality": 3.7285713195800781e+01,
                        "le": 1.6257509231567383e+01
                      }
                    ]
                  },
                  {
                    "depth": 7,
                    "value": 0.0,
                    "norm_class_idx": 0
                  },
                  {
                    "depth": 7,
                    "value": 0.0,
                    "norm_class_idx": 0
                  },
                  {
                    "depth": 5,
                    "value": 1.0,
                    "norm_class_idx": 1
                  },
                  {
                    "depth": 4,
                    "value": 0.0,
                    "norm_class_idx": 0
                  }
                ]
              },
              {
                "nodes": [
                  {
                    "depth": 0,
                    "value": 1.0,
                    "norm_class_idx": 1,
                    "splits": [
                      {
                        "var": 18,
                        "quality": 1.2140458679199219e+02,
                        "le": 1.7711262702941895e+00
                      }
                    ]
                  },
                  {
                    "depth": 1,
                    "value": 1.0,
                    "norm_class_idx": 1,
                    "splits": [
                      {
                        "var": 10,
                        "quality": 8.9823532104492188e+01,
                        "le": 1.2521818161010742e+01
                      }
                    ]
                  },
                  {
                    "depth": 2,
                    "value": 1.0,
                    "norm_class_idx": 1,
                    "splits": [
                      {
                        "var": 17,
                        "quality": 6.2294445037841797e+01,
                        "le": 9.1630756855010986e-01
                      }
                    ]
                  },
                  {
                    "depth": 3,
                    "value": 1.0,
                    "norm_class_idx": 1,
                    "splits": [
                      {
                        "var": 7,
                        "quality": 2.7600000381469727e+01,
                        "le": 3.0336452484130859e+01
                      }
                    ]
                  },
                  {
                    "depth": 4,
                    "value": 1.0,
                    "norm_class_idx": 1
                  },
                  {
                    "depth": 4,
                    "value": 1.0,
                    "norm_class_idx": 1
                  },
                  {
                    "depth": 3,
                    "value": 0.0,
                    "norm_class_idx": 0,
                    "splits": [
                      {
                        "var": 23,
                        "quality": 4.2833332061767578e+01,
                        "le": 1.5952792763710022e-01
                      }
                    ]
                  },
                  {
                    "depth": 4,
                    "value": 0.0,
                    "norm_class_idx": 0
                  },
                  {
                    "depth": 4,
                    "value": 1.0,
                    "norm_class_idx": 1,
                    "splits": [
                      {
                        "var": 28,
                        "quality": 3.4959083557128906e+01,
                        "le": 1.4106492996215820e+00
                      }
                    ]
                  },
                  {
                    "depth": 5,
                    "value": 1.0,
                    "norm_class_idx": 1,
                    "splits": [
                      {
                        "var": 32,
                        "quality": 3.3402931213378906e+01,
                        "le": 1.7447049617767334e+00
                      }
                    ]
                  },
                  {
                    "depth": 6,
                    "value": 0.0,
                    "norm_class_idx": 0,
                    "splits": [
                      {
                        "var": 7,
                        "quality": 1.4615385055541992e+01,
                        "le": 2.8346538543701172e+01
                      }
                    ]
                  },
                  {
                    "depth": 7,
                    "value": 0.0,
                    "norm_class_idx": 0,
                    "splits": [
                      {
                        "var": 32,
                        "quality": 1.1666666984558105e+01,
                        "le": 1.0586965084075928e+00
                      }
                    ]
                  },
                  {
                    "depth": 8,
                    "value": 1.0,
                    "norm_class_idx": 1
                  },
                  {
                    "depth": 8,
                    "value": 0.0,
                    "norm_class_idx": 0
                  },
                  {
                    "depth": 7,
                    "value": 1.0,
                    "norm_class_idx": 1
                  },
                  {
                    "depth": 6,
                    "value": 1.0,
                    "norm_class_idx": 1,
                    "splits": [
                      {
                        "var": 27,
                        "quality": 2.3600000381469727e+01,
                        "le": 1.8028407096862793e+00
                      }
                    ]
                  },
                  {
                    "depth": 7,
                    "value": 1.0,
                    "norm_class_idx": 1
                  },
                  {
                    "depth": 7,
                    "value": 1.0,
                    "norm_class_idx": 1
                  },
                  {
                    "depth": 5,
                    "value": 0.0,
                    "norm_class_idx": 0,
                    "splits": [
                      {
                        "var": 8,
                        "quality": 1.1181818008422852e+01,
                        "le": 9.1937196254730225e-01
                      }
                    ]
                  },
                  {
                    "depth": 6,
                    "value": 0.0,
                    "norm_class_idx": 0,
                    "splits": [
                      {
                        "var": 6,
                        "quality": 11.0,
                        "le": 6.9898330688476562e+01
                      }
                    ]
                  },
                  {
                    "depth": 7,
                    "value": 0.0,
                    "norm_class_idx": 0
                  },
                  {
                    "depth": 7,
                    "value": 1.0,
                    "norm_class_idx": 1
                  },
                  {
                    "depth": 6,
                    "value": 1.0,
                    "norm_class_idx": 1
                  },
                  {
                    "depth": 2,
                    "value": 1.0,
                    "norm_class_idx": 1
                  },
                  {
                    "depth": 1,
                    "value": 0.0,
                    "norm_class_idx": 0,
                    "splits": [
                      {
                        "var": 14,
                        "quality": 4.3315746307373047e+01,
                        "le": 3.0821209773421288e-02
                      }
                    ]
                  },
                  {
                    "depth": 2,
                    "value": 0.0,
                    "norm_class_idx": 0,
                    "splits": [
                      {
                        "var": 27,
                        "quality": 3.4225807189941406e+01,
                        "le": 3.5306844711303711e+00
                      }
                    ]
                  },
                  {
                    "depth": 3,
                    "value": 0.0,
                    "norm_class_idx": 0
                  },
                  {
                    "depth": 3,
                    "value": 1.0,
                    "norm_class_idx": 1,
                    "splits": [
                      {
                        "var": 31,
                        "quality": 2.1100000381469727e+01,
                        "le": 1.9648178100585938e+01
                      }
                    ]
                  },
                  {
                    "depth": 4,
                    "value": 1.0,
                    "norm_class_idx": 1
                  },
                  {
                    "depth": 4,
                    "value": 1.0,
                    "norm_class_idx": 1,
                    "splits": [
                      {
                        "var": 21,
                        "quality": 20.0,
                        "le": 2.1556411743164062e+01
                      }
                    ]
                  },
                  {
                    "depth": 5,
                    "value": 0.0,
                    "norm_class_idx": 0
                  },
                  {
                    "depth": 5,
                    "value": 1.0,
                    "norm_class_idx": 1
                  },
                  {
                    "depth": 2,
                    "value": 0.0,
                    "norm_class_idx": 0,
                    "splits": [
                      {
                        "var": 9,
                        "quality": 25.0,
                        "le": 9.1574513912200928e-01
                      }
                    ]
                  },
                  {
                    "depth": 3,
                    "value": 1.0,
                    "norm_class_idx": 1
                  },
                  {
                    "depth": 3,
                    "value": 0.0,
                    "norm_class_idx": 0
                  }
                ]
              },
              {
                "nodes": [
                  {
                    "depth": 0,
                    "value": 1.0,
                    "norm_class_idx": 1,
                    "splits": [
                      {
                        "var": 29,
                        "quality": 1.2996427917480469e+02,
                        "le": 7.2486847639083862e-02
                      }
                    ]
                  },
                  {
                    "depth": 1,
                    "value": 1.0,
                    "norm_class_idx": 1,
                    "splits": [
                      {
                        "var": 12,
                        "quality": 1.0712575531005859e+02,
                        "le": 5.2241981029510498e-01
                      }
                    ]
                  },
                  {
                    "depth": 2,
                    "value": 1.0,
                    "norm_class_idx": 1,
                    "splits": [
                      {
                        "var": 21,
                        "quality": 7.5777236938476562e+01,
                        "le": 1.0645673751831055e+01
                      }
                    ]
                  },
                  {
                    "depth": 3,
                    "value": 1.0,
                    "norm_class_idx": 1,
                    "splits": [
                      {
                        "var": 19,
                        "quality": 5.4305084228515625e+01,
                        "le": 1.4500540494918823e-01
                      }
                    ]
                  },
                  {
                    "depth": 4,
                    "value": 1.0,
                    "norm_class_idx": 1,
                    "splits": [
                      {
                        "var": 10,
                        "quality": 5.3645454406738281e+01,
                        "le": 7.4120569229125977e+00
                      }
                    ]
                  },
                  {
                    "depth": 5,
                    "value": 1.0,
                    "norm_class_idx": 1
                  },
                  {
                    "depth": 5,
                    "value": 1.0,
                    "norm_class_idx": 1,
                    "splits": [
                      {
                        "var": 22,
                        "quality": 5.1799999237060547e+01,
                        "le": 2.9808273911476135e-01
                      }
                    ]
                  },
                  {
                    "depth": 6,
                    "value": 1.0,
                    "norm_class_idx": 1
                  },
                  {
                    "depth": 6,
                    "value": 1.0,
                    "norm_class_idx": 1
                  },
                  {
                    "depth": 4,
                    "value": 0.0,
                    "norm_class_idx": 0
                  },
                  {
                    "depth": 3,
                    "value": 1.0,
                    "norm_class_idx": 1,
                    "splits": [
                      {
                        "var": 21,
                        "quality": 2.7378377914428711e+01,
                        "le": 1.0812091827392578e+01
                      }
                    ]
                  },
                  {
                    "depth": 4,
                    "value": 0.0,
                    "norm_class_idx": 0
                  },
                  {
                    "depth": 4,
                    "value": 1.0,
                    "norm_class_idx": 1,
                    "splits": [
                      {
                        "var": 6,
                        "quality": 2.5681818008422852e+01,
                        "le": 9.1042205810546875e+01
                      }
                    ]
                  },
                  {
                    "depth": 5,
                    "value": 1.0,
                    "norm_class_idx": 1,
                    "splits": [
                      {
                        "var": 8,
                        "quality": 2.6538461685180664e+01,
                        "le": 9.1147309541702271e-01
                      }
                    ]
                  },
                  {
                    "depth": 6,
                    "value": 1.0,
                    "norm_class_idx": 1
                  },
                  {
                    "depth": 6,
                    "value": 1.0,
                    "norm_class_idx": 1,
                    "splits": [
                      {
                        "var": 31,
                        "quality": 10.0,
                        "le": 1.4872757911682129e+01
                      }
                    ]
                  },
                  {
                    "depth": 7,
                    "value": 1.0,
                    "norm_class_idx": 1
                  },
                  {
                    "depth": 7,
                    "value": 0.0,
                    "norm_class_idx": 0
                  },
                  {
                    "depth": 5,
                    "value": 0.0,
                    "norm_class_idx": 0
                  },
                  {
                    "depth": 2,
                    "value": 1.0,
                    "norm_class_idx": 1,
                    "splits": [
                      {
                        "var": 9,
                        "quality": 4.2916667938232422e+01,
                        "le": 9.6353876590728760e-01
                      }
                    ]
                  },
                  {
                    "depth": 3,
                    "value": 1.0,
                    "norm_class_idx": 1,
                    "splits": [
                      {
                        "var": 18,
                        "quality": 2.5079999923706055e+01,
                        "le": 3.1140127182006836e+00
                      }
                    ]
                  },
                  {
                    "depth": 4,
                    "value": 1.0,
                    "norm_class_idx": 1,
                    "splits": [
                      {
                        "var": 1,
                        "quality": 2.3500000000000000e+01,
                        "le": 3.1002754211425781e+01
                      }
                    ]
                  },
                  {
                    "depth": 5,
                    "value": 1.0,
                    "norm_class_idx": 1
                  },
                  {
                    "depth": 5,
                    "value": 1.0,
                    "norm_class_idx": 1
                  },
                  {
                    "depth": 4,
                    "value": 0.0,
                    "norm_class_idx": 0
                  },
                  {
                    "depth": 3,
                    "value": 0.0,
                    "norm_class_idx": 0,
                    "splits": [
                      {
                        "var": 27,
                        "quality": 2.5299999237060547e+01,
                        "le": 1.9304559230804443e+00
                      }
                    ]
                  },
                  {
                    "depth": 4,
                    "value": 0.0,
                    "norm_class_idx": 0,
                    "splits": [
                      {
                        "var": 9,
                        "quality": 1.6421052932739258e+01,
                        "le": 9.6939706802368164e-01
                      }
                    ]
                  },
                  {
                    "depth": 5,
                    "value": 1.0,
                    "norm_class_idx": 1
                  },
                  {
                    "depth": 5,
                    "value": 0.0,
                    "norm_class_idx": 0,
                    "splits": [
                      {
                        "var": 23,
                        "quality": 1.7666666030883789e+01,
                        "le": 1.2335383892059326e-01
                      }
                    ]
                  },
                  {
                    "depth": 6,
                    "value": 1.0,
                    "norm_class_idx": 1
                  },
                  {
                    "depth": 6,
                    "value": 0.0,
                    "norm_class_idx": 0
                  },
                  {
                    "depth": 4,
                    "value": 1.0,
                    "norm_class_idx": 1,
                    "splits": [
                      {
                        "var": 17,
                        "quality": 1.5199999809265137e+01,
                        "le": 5.2000188827514648e+00
                      }
                    ]
                  },
                  {
                    "depth": 5,
                    "value": 1.0,
                    "norm_class_idx": 1,
                    "splits": [
                      {
                        "var": 3,
                        "quality": 15.0,
                        "le": 9.9767863750457764e-01
                      }
                    ]
                  },
                  {
                    "depth": 6,
                    "value": 0.0,
                    "norm_class_idx": 0
                  },
                  {
                    "depth": 6,
                    "value": 1.0,
                    "norm_class_idx": 1
                  },
                  {
                    "depth": 5,
                    "value": 0.0,
                    "norm_class_idx": 0
                  },
                  {
                    "depth": 1,
                    "value": 0.0,
                    "norm_class_idx": 0,
                    "splits": [
                      {
                        "var": 11,
                        "quality": 3.2057144165039062e+01,
                        "le": 5.7540454864501953e+00
                      }
                    ]
                  },
                  {
                    "depth": 2,
                    "value": 1.0,
                    "norm_class_idx": 1
                  },
                  {
                    "depth": 2,
                    "value": 0.0,
                    "norm_class_idx": 0,
                    "splits": [
                      {
                        "var": 17,
                        "quality": 2.9916666030883789e+01,
                        "le": 8.0585727691650391e+00
                      }
                    ]
                  },
                  {
                    "depth": 3,
                    "value": 0.0,
                    "norm_class_idx": 0,
                    "splits": [
                      {
                        "var": 2,
                        "quality": 3.0666666030883789e+01,
                        "le": 9.5163732767105103e-01
                      }
                    ]
                  },
                  {
                    "depth": 4,
                    "value": 0.0,
                    "norm_class_idx": 0
                  },
                  {
                    "depth": 4,
                    "value": 1.0,
                    "norm_class_idx": 1
                  },
                  {
                    "depth": 3,
                    "value": 1.0,
                    "norm_class_idx": 1
                  }
                ]
              },
              {
                "nodes": [
                  {
                    "depth": 0,
                    "value": 1.0,
                    "norm_class_idx": 1,
                    "splits": [
                      {
                        "var": 14,
                        "quality": 1.2883116149902344e+02,
                        "le": 3.0821209773421288e-02
                      }
                    ]
                  },
                  {
                    "depth": 1,
                    "value": 1.0,
                    "norm_class_idx": 1,
                    "splits": [
                      {
                        "var": 8,
                        "quality": 9.7574584960937500e+01,
                        "le": 8.5016942024230957e-01
                      }
                    ]
                  },
                  {
                    "depth": 2,
                    "value": 1.0,
                    "norm_class_idx": 1,
                    "splits": [
                      {
                        "var": 18,
                        "quality": 3.4064517974853516e+01,
                        "le": 1.8507270812988281e+00
                      }
                    ]
                  },
                  {
                    "depth": 3,
                    "value": 1.0,
                    "norm_class_idx": 1,
                    "splits": [
                      {
                        "var": 3,
                        "quality": 2.9222221374511719e+01,
                        "le": 9.9981307983398438e-01
                      }
                    ]
                  },
                  {
                    "depth": 4,
                    "value": 1.0,
                    "norm_class_idx": 1
                  },
                  {
                    "depth": 4,
                    "value": 1.0,
                    "norm_class_idx": 1
                  },
                  {
                    "depth": 3,
                    "value": 1.0,
                    "norm_class_idx": 1
                  },
                  {
                    "depth": 2,
                    "value": 1.0,
                    "norm_class_idx": 1,
                    "splits": [
                      {
                        "var": 16,
                        "quality": 7.0053764343261719e+01,
                        "le": 1.7874219417572021e+00
                      }
                    ]
                  },
                  {
                    "depth": 3,
                    "value": 1.0,
                    "norm_class_idx": 1
                  },
                  {
                    "depth": 3,
                    "value": 1.0,
                    "norm_class_idx": 1,
                    "splits": [
                      {
                        "var": 16,
                        "quality": 5.4303768157958984e+01,
                        "le": 3.9548788070678711e+00
                      }
                    ]
                  },
                  {
                    "depth": 4,
                    "value": 0.0,
                    "norm_class_idx": 0,
                    "splits": [
                      {
                        "var": 11,
                        "quality": 11.0,
                        "le": 9.6881046295166016e+00
                      }
                    ]
                  },
                  {
                    "depth": 5,
                    "value": 0.0,
                    "norm_class_idx": 0
                  },
                  {
                    "depth": 5,
                    "value": 1.0,
                    "norm_class_idx": 1
                  },
                  {
                    "depth": 4,
                    "value": 1.0,
                    "norm_class_idx": 1,
                    "splits": [
                      {
                        "var": 17,
                        "quality": 4.9939208984375000e+01,
                        "le": 1.7742779254913330e+00
                      }
                    ]
                  },
                  {
                    "depth": 5,
                    "value": 1.0,
                    "norm_class_idx": 1,
                    "splits": [
                      {
                        "var": 21,
                        "quality": 2.7941177368164062e+01,
                        "le": 2.2753143310546875e+00
                      }
                    ]
                  },
                  {
                    "depth": 6,
                    "value": 0.0,
                    "norm_class_idx": 0
                  },
                  {
                    "depth": 6,
                    "value": 1.0,
                    "norm_class_idx": 1,
                    "splits": [
                      {
                        "var": 2,
                        "quality": 2.8285715103149414e+01,
                        "le": 9.3764162063598633e-01
                      }
                    ]
                  },
                  {
                    "depth": 7,
                    "value": 1.0,
                    "norm_class_idx": 1
                  },
                  {
                    "depth": 7,
                    "value": 1.0,
                    "norm_class_idx": 1,
                    "splits": [
                      {
                        "var": 3,
                        "quality": 1.0666666984558105e+01,
                        "le": 9.9903094768524170e-01
                      }
                    ]
                  },
                  {
                    "depth": 8,
                    "value": 0.0,
                    "norm_class_idx": 0
                  },
                  {
                    "depth": 8,
                    "value": 1.0,
                    "norm_class_idx": 1,
                    "splits": [
                      {
                        "var": 4,
                        "quality": 12.0,
                        "le": 6.5864682197570801e+00
                      }
                    ]
                  },
                  {
                    "depth": 9,
                    "value": 0.0,
                    "norm_class_idx": 0
                  },
                  {
                    "depth": 9,
                    "value": 1.0,
                    "norm_class_idx": 1
                  },
                  {
                    "depth": 5,
                    "value": 1.0,
                    "norm_class_idx": 1,
                    "splits": [
                      {
                        "var": 11,
                        "quality": 2.6133333206176758e+01,
                        "le": 8.5285663604736328e+00
                      }
                    ]
                  },
                  {
                    "depth": 6,
                    "value": 1.0,
                    "norm_class_idx": 1,
                    "splits": [
                      {
                        "var": 28,
                        "quality": 2.5018182754516602e+01,
                        "le": 1.4066417217254639e+00
                      }
                    ]
                  },
                  {
                    "depth": 7,
                    "value": 1.0,
                    "norm_class_idx": 1,
                    "splits": [
                      {
                        "var": 21,
                        "quality": 19.0,
                        "le": 7.4712886810302734e+00
                      }
                    ]
                  },
                  {
                    "depth": 8,
                    "value": 0.0,
                    "norm_class_idx": 0
                  },
                  {
                    "depth": 8,
                    "value": 1.0,
                    "norm_class_idx": 1
                  },
                  {
                    "depth": 7,
                    "value": 0.0,
                    "norm_class_idx": 0
                  },
                  {
                    "depth": 6,
                    "value": 0.0,
                    "norm_class_idx": 0,
                    "splits": [
                      {
                        "var": 3,
                        "quality": 1.0333333015441895e+01,
                        "le": 9.9958664178848267e-01
                      }
                    ]
                  },
                  {
                    "depth": 7,
                    "value": 1.0,
                    "norm_class_idx": 1
                  },
                  {
                    "depth": 7,
                    "value": 0.0,
                    "norm_class_idx": 0,
                    "splits": [
                      {
                        "var": 16,
                        "quality": 1.0666666984558105e+01,
                        "le": 1.3263845443725586e+01
                      }
                    ]
                  },
                  {
                    "depth": 8,
                    "value": 0.0,
                    "norm_class_idx": 0
                  },
                  {
                    "depth": 8,
                    "value": 1.0,
                    "norm_class_idx": 1
                  },
                  {
                    "depth": 1,
                    "value": 0.0,
                    "norm_class_idx": 0,
                    "splits": [
                      {
                        "var": 27,
                        "quality": 3.7625000000000000e+01,
                        "le": 2.3128602504730225e+00
                      }
                    ]
                  },
                  {
                    "depth": 2,
                    "value": 1.0,
                    "norm_class_idx": 1
                  },
                  {
                    "depth": 2,
                    "value": 0.0,
                    "norm_class_idx": 0,
                    "splits": [
                      {
                        "var": 0,
                        "quality": 4.1094017028808594e+01,
                        "le": 1.7132623672485352e+01
                      }
                    ]
                  },
                  {
                    "depth": 3,
                    "value": 1.0,
                    "norm_class_idx": 1
                  },
                  {
                    "depth": 3,
                    "value": 0.0,
                    "norm_class_idx": 0,
                    "splits": [
                      {
                        "var": 5,
                        "quality": 3.5533332824707031e+01,
                        "le": 5.4782481193542480e+00
                      }
                    ]
                  },
                  {
                    "depth": 4,
                    "value": 0.0,
                    "norm_class_idx": 0
                  },
                  {
                    "depth": 4,
                    "value": 0.0,
                    "norm_class_idx": 0,
                    "splits": [
                      {
                        "var": 29,
                        "quality": 1.3142857551574707e+01,
                        "le": 1.3950215339660645e+01
                      }
                    ]
                  },
                  {
                    "depth": 5,
                    "value": 0.0,
                    "norm_class_idx": 0,
                    "splits": [
                      {
                        "var": 1,
                        "quality": 14.0,
                        "le": 1.8886611938476562e+01
                      }
                    ]
                  },
                  {
                    "depth": 6,
                    "value": 1.0,
                    "norm_class_idx": 1
                  },
                  {
                    "depth": 6,
                    "value": 0.0,
                    "norm_class_idx": 0
                  },
                  {
                    "depth": 5,
                    "value": 1.0,
                    "norm_class_idx": 1
                  }
                ]
              },
              {
                "nodes": [
                  {
                    "depth": 0,
                    "value": 1.0,
                    "norm_class_idx": 1,
                    "splits": [
                      {
                        "var": 13,
                        "quality": 1.4480215454101562e+02,
                        "le": 1.1785943508148193e+00
                      }
                    ]
                  },
                  {
                    "depth": 1,
                    "value": 1.0,
                    "norm_class_idx": 1,
                    "splits": [
                      {
                        "var": 13,
                        "quality": 9.8338027954101562e+01,
                        "le": 2.6287549734115601e-01
                      }
                    ]
                  },
                  {
                    "depth": 2,
                    "value": 1.0,
                    "norm_class_idx": 1
                  },
                  {
                    "depth": 2,
                    "value": 1.0,
                    "norm_class_idx": 1,
                    "splits": [
                      {
                        "var": 31,
                        "quality": 5.2535808563232422e+01,
                        "le": 6.8969340324401855e+00
                      }
                    ]
                  },
                  {
                    "depth": 3,
                    "value": 0.0,
                    "norm_class_idx": 0,
                    "splits": [
                      {
                        "var": 32,
                        "quality": 9.2500000000000000e+00,
                        "le": 8.8999921083450317e-01
                      }
                    ]
                  },
                  {
                    "depth": 4,
                    "value": 0.0,
                    "norm_class_idx": 0
                  },
                  {
                    "depth": 4,
                    "value": 1.0,
                    "norm_class_idx": 1
                  },
                  {
                    "depth": 3,
                    "value": 1.0,
                    "norm_class_idx": 1,
                    "splits": [
                      {
                        "var": 18,
                        "quality": 5.0125000000000000e+01,
                        "le": 1.3874536752700806e+00
                      }
                    ]
                  },
                  {
                    "depth": 4,
                    "value": 1.0,
                    "norm_class_idx": 1
                  },
                  {
                    "depth": 4,
                    "value": 1.0,
                    "norm_class_idx": 1,
                    "splits": [
                      {
                        "var": 26,
                        "quality": 1.0909090995788574e+01,
                        "le": 2.0306642532348633e+01
                      }
                    ]
                  },
                  {
                    "depth": 5,
                    "value": 0.0,
                    "norm_class_idx": 0,
                    "splits": [
                      {
                        "var": 13,
                        "quality": 9.2500000000000000e+00,
                        "le": 1.1027052402496338e+00
                      }
                    ]
                  },
                  {
                    "depth": 6,
                    "value": 0.0,
                    "norm_class_idx": 0
                  },
                  {
                    "depth": 6,
                    "value": 1.0,
                    "norm_class_idx": 1
                  },
                  {
                    "depth": 5,
                    "value": 1.0,
                    "norm_class_idx": 1
                  },
                  {
                    "depth": 1,
                    "value": 0.0,
                    "norm_class_idx": 0,
                    "splits": [
                      {
                        "var": 5,
                        "quality": 5.8264705657958984e+01,
                        "le": 4.6253089904785156e+00
                      }
                    ]
                  },
                  {
                    "depth": 2,
                    "value": 1.0,
                    "norm_class_idx": 1,
                    "splits": [
                      {
                        "var": 23,
                        "quality": 1.4725275039672852e+01,
                        "le": 2.2751076221466064e+00
                      }
                    ]
                  },
                  {
                    "depth": 3,
                    "value": 1.0,
                    "norm_class_idx": 1,
                    "splits": [
                      {
                        "var": 14,
                        "quality": 1.1666666984558105e+01,
                        "le": 1.7860426902770996e+00
                      }
                    ]
                  },
                  {
                    "depth": 4,
                    "value": 1.0,
                    "norm_class_idx": 1
                  },
                  {
                    "depth": 4,
                    "value": 1.0,
                    "norm_class_idx": 1
                  },
                  {
                    "depth": 3,
                    "value": 0.0,
                    "norm_class_idx": 0
                  },
                  {
                    "depth": 2,
                    "value": 0.0,
                    "norm_class_idx": 0,
                    "splits": [
                      {
                        "var": 0,
                        "quality": 5.0169490814208984e+01,
                        "le": 4.7224838256835938e+01
                      }
                    ]
                  },
                  {
                    "depth": 3,
                    "value": 0.0,
                    "norm_class_idx": 0,
                    "splits": [
                      {
                        "var": 17,
                        "quality": 4.6689655303955078e+01,
                        "le": 7.7707071304321289e+00
                      }
                    ]
                  },
                  {
                    "depth": 4,
                    "value": 0.0,
                    "norm_class_idx": 0,
                    "splits": [
                      {
                        "var": 18,
                        "quality": 4.7519378662109375e+01,
                        "le": 1.7110104560852051e+00
                      }
                    ]
                  },
                  {
                    "depth": 5,
                    "value": 0.0,
                    "norm_class_idx": 0,
                    "splits": [
                      {
                        "var": 2,
                        "quality": 15.0,
                        "le": 9.3118369579315186e-01
                      }
                    ]
                  },
                  {
                    "depth": 6,
                    "value": 0.0,
                    "norm_class_idx": 0
                  },
                  {
                    "depth": 6,
                    "value": 1.0,
                    "norm_class_idx": 1
                  },
                  {
                    "depth": 5,
                    "value": 0.0,
                    "norm_class_idx": 0,
                    "splits": [
                      {
                        "var": 12,
                        "quality": 4.0048782348632812e+01,
                        "le": 4.5801332592964172e-01
                      }
                    ]
                  },
                  {
                    "depth": 6,
                    "value": 0.0,
                    "norm_class_idx": 0
                  },
                  {
                    "depth": 6,
                    "value": 0.0,
                    "norm_class_idx": 0,
                    "splits": [
                      {
                        "var": 26,
                        "quality": 3.9666667938232422e+01,
                        "le": 9.0803823471069336e+00
                      }
                    ]
                  },
                  {
                    "depth": 7,
                    "value": 0.0,
                    "norm_class_idx": 0
                  },
                  {
                    "depth": 7,
                    "value": 0.0,
                    "norm_class_idx": 0
                  },
                  {
                    "depth": 4,
                    "value": 1.0,
                    "norm_class_idx": 1
                  },
                  {
                    "depth": 3,
                    "value": 1.0,
                    "norm_class_idx": 1
                  }
                ]
              },
              {
                "nodes": [
                  {
                    "depth": 0,
                    "value": 1.0,
                    "norm_class_idx": 1,
                    "splits": [
                      {
                        "var": 18,
                        "quality": 1.2063791656494141e+02,
                        "le": 1.7554347515106201e+00
                      }
                    ]
                  },
                  {
                    "depth": 1,
                    "value": 1.0,
                    "norm_class_idx": 1,
                    "splits": [
                      {
                        "var": 27,
                        "quality": 8.5160713195800781e+01,
                        "le": 2.7544015645980835e-01
                      }
                    ]
                  },
                  {
                    "depth": 2,
                    "value": 1.0,
                    "norm_class_idx": 1
                  },
                  {
                    "depth": 2,
                    "value": 1.0,
                    "norm_class_idx": 1,
                    "splits": [
                      {
                        "var": 13,
                        "quality": 6.7950210571289062e+01,
                        "le": 4.9215310811996460e-01
                      }
                    ]
                  },
                  {
                    "depth": 3,
                    "value": 1.0,
                    "norm_class_idx": 1,
                    "splits": [
                      {
                        "var": 1,
                        "quality": 3.2486488342285156e+01,
                        "le": 9.4083366394042969e+00
                      }
                    ]
                  },
                  {
                    "depth": 4,
                    "value": 0.0,
                    "norm_class_idx": 0
                  },
                  {
                    "depth": 4,
                    "value": 1.0,
                    "norm_class_idx": 1,
                    "splits": [
                      {
                        "var": 11,
                        "quality": 3.2058822631835938e+01,
                        "le": 7.9929289817810059e+00
                      }
                    ]
                  },
                  {
                    "depth": 5,
                    "value": 1.0,
                    "norm_class_idx": 1
                  },
                  {
                    "depth": 5,
                    "value": 1.0,
                    "norm_class_idx": 1,
                    "splits": [
                      {
                        "var": 31,
                        "quality": 1.3809523582458496e+01,
                        "le": 6.7032260894775391e+00
                      }
                    ]
                  },
                  {
                    "depth": 6,
                    "value": 0.0,
                    "norm_class_idx": 0
                  },
                  {
                    "depth": 6,
                    "value": 1.0,
                    "norm_class_idx": 1,
                    "splits": [
                      {
                        "var": 26,
                        "quality": 1.2333333015441895e+01,
                        "le": 7.6365861892700195e+00
                      }
                    ]
                  },
                  {
                    "depth": 7,
                    "value": 1.0,
                    "norm_class_idx": 1
                  },
                  {
                    "depth": 7,
                    "value": 1.0,
                    "norm_class_idx": 1
                  },
                  {
                    "depth": 3,
                    "value": 1.0,
                    "norm_class_idx": 1,
                    "splits": [
                      {
                        "var": 8,
                        "quality": 4.6925464630126953e+01,
                        "le": 8.6350917816162109e-01
                      }
                    ]
                  },
                  {
                    "depth": 4,
                    "value": 1.0,
                    "norm_class_idx": 1,
                    "splits": [
                      {
                        "var": 4,
                        "quality": 2.4571428298950195e+01,
                        "le": 9.5208930969238281e+00
                      }
                    ]
                  },
                  {
                    "depth": 5,
                    "value": 1.0,
                    "norm_class_idx": 1
                  },
                  {
                    "depth": 5,
                    "value": 0.0,
                    "norm_class_idx": 0
                  },
                  {
                    "depth": 4,
                    "value": 0.0,
                    "norm_class_idx": 0,
                    "splits": [
                      {
                        "var": 31,
                        "quality": 3.0878047943115234e+01,
                        "le": 1.5191777229309082e+01
                      }
                    ]
                  },
                  {
                    "depth": 5,
                    "value": 0.0,
                    "norm_class_idx": 0,
                    "splits": [
                      {
                        "var": 12,
                        "quality": 3.2388889312744141e+01,
                        "le": 4.4675040245056152e-01
                      }
                    ]
                  },
                  {
                    "depth": 6,
                    "value": 1.0,
                    "norm_class_idx": 1
                  },
                  {
                    "depth": 6,
                    "value": 0.0,
                    "norm_class_idx": 0,
                    "splits": [
                      {
                        "var": 4,
                        "quality": 2.8535715103149414e+01,
                        "le": 8.5616540908813477e+00
                      }
                    ]
                  },
                  {
                    "depth": 7,
                    "value": 0.0,
                    "norm_class_idx": 0,
                    "splits": [
                      {
                        "var": 23,
                        "quality": 2.6074073791503906e+01,
                        "le": 1.0016889572143555e+00
                      }
                    ]
                  },
                  {
                    "depth": 8,
                    "value": 0.0,
                    "norm_class_idx": 0,
                    "splits": [
                      {
                        "var": 0,
                        "quality": 2.5500000000000000e+01,
                        "le": 3.7181175231933594e+01
                      }
                    ]
                  },
                  {
                    "depth": 9,
                    "value": 0.0,
                    "norm_class_idx": 0
                  },
                  {
                    "depth": 9,
                    "value": 0.0,
                    "norm_class_idx": 0
                  },
                  {
                    "depth": 8,
                    "value": 1.0,
                    "norm_class_idx": 1
                  },
                  {
                    "depth": 7,
                    "value": 0.0,
                    "norm_class_idx": 0
                  },
                  {
                    "depth": 5,
                    "value": 1.0,
                    "norm_class_idx": 1
                  },
                  {
                    "depth": 1,
                    "value": 0.0,
                    "norm_class_idx": 0,
                    "splits": [
                      {
                        "var": 12,
                        "quality": 4.6310314178466797e+01,
                        "le": 4.6764639019966125e-01
                      }
                    ]
                  },
                  {
                    "depth": 2,
                    "value": 1.0,
                    "norm_class_idx": 1,
                    "splits": [
                      {
                        "var": 2,
                        "quality": 1.5571428298950195e+01,
                        "le": 9.0906012058258057e-01
                      }
                    ]
                  },
                  {
                    "depth": 3,
                    "value": 1.0,
                    "norm_class_idx": 1,
                    "splits": [
                      {
                        "var": 21,
                        "quality": 1.2153845787048340e+01,
                        "le": 7.5160427093505859e+00
                      }
                    ]
                  },
                  {
                    "depth": 4,
                    "value": 0.0,
                    "norm_class_idx": 0
                  },
                  {
                    "depth": 4,
                    "value": 1.0,
                    "norm_class_idx": 1,
                    "splits": [
                      {
                        "var": 27,
                        "quality": 13.0,
                        "le": 2.8897173404693604e+00
                      }
                    ]
                  },
                  {
                    "depth": 5,
                    "value": 0.0,
                    "norm_class_idx": 0
                  },
                  {
                    "depth": 5,
                    "value": 1.0,
                    "norm_class_idx": 1
                  },
                  {
                    "depth": 3,
                    "value": 0.0,
                    "norm_class_idx": 0
                  },
                  {
                    "depth": 2,
                    "value": 0.0,
                    "norm_class_idx": 0,
                    "splits": [
                      {
                        "var": 0,
                        "quality": 4.0171718597412109e+01,
                        "le": 2.6235343933105469e+01
                      }
                    ]
                  },
                  {
                    "depth": 3,
                    "value": 1.0,
                    "norm_class_idx": 1,
                    "splits": [
                      {
                        "var": 21,
                        "quality": 1.2285714149475098e+01,
                        "le": 1.9199335098266602e+01
                      }
                    ]
                  },
                  {
                    "depth": 4,
                    "value": 1.0,
                    "norm_class_idx": 1,
                    "splits": [
                      {
                        "var": 21,
                        "quality": 1.0699999809265137e+01,
                        "le": 1.0931446075439453e+01
                      }
                    ]
                  },
                  {
                    "depth": 5,
                    "value": 0.0,
                    "norm_class_idx": 0
                  },
                  {
                    "depth": 5,
                    "value": 1.0,
                    "norm_class_idx": 1
                  },
                  {
                    "depth": 4,
                    "value": 0.0,
                    "norm_class_idx": 0
                  },
                  {
                    "depth": 3,
                    "value": 0.0,
                    "norm_class_idx": 0,
                    "splits": [
                      {
                        "var": 28,
                        "quality": 33.0,
                        "le": 1.3988510131835938e+01
                      }
                    ]
                  },
                  {
                    "depth": 4,
                    "value": 0.0,
                    "norm_class_idx": 0
                  },
                  {
                    "depth": 4,
                    "value": 1.0,
                    "norm_class_idx": 1
                  }
                ]
              },
              {
                "nodes": [
                  {
                    "depth": 0,
                    "value": 1.0,
                    "norm_class_idx": 1,
                    "splits": [
                      {
                        "var": 28,
                        "quality": 1.3235293579101562e+02,
                        "le": 8.4288132190704346e-01
                      }
                    ]
                  },
                  {
                    "depth": 1,
                    "value": 1.0,
                    "norm_class_idx": 1,
                    "splits": [
                      {
                        "var": 27,
                        "quality": 6.8921569824218750e+01,
                        "le": 7.5720757246017456e-01
                      }
                    ]
                  },
                  {
                    "depth": 2,
                    "value": 1.0,
                    "norm_class_idx": 1,
                    "splits": [
                      {
                        "var": 31,
                        "quality": 2.5529411315917969e+01,
                        "le": 3.4049377441406250e+00
                      }
                    ]
                  },
                  {
                    "depth": 3,
                    "value": 1.0,
                    "norm_class_idx": 1
                  },
                  {
                    "depth": 3,
                    "value": 1.0,
                    "norm_class_idx": 1,
                    "splits": [
                      {
                        "var": 21,
                        "quality": 1.2636363983154297e+01,
                        "le": 4.5710878372192383e+00
                      }
                    ]
                  },
                  {
                    "depth": 4,
                    "value": 0.0,
                    "norm_class_idx": 0,
                    "splits": [
                      {
                        "var": 31,
                        "quality": 9.2222223281860352e+00,
                        "le": 1.1071694374084473e+01
                      }
                    ]
                  },
                  {
                    "depth": 5,
                    "value": 0.0,
                    "norm_class_idx": 0
                  },
                  {
                    "depth": 5,
                    "value": 1.0,
                    "norm_class_idx": 1
                  },
                  {
                    "depth": 4,
                    "value": 1.0,
                    "norm_class_idx": 1
                  },
                  {
                    "depth": 2,
                    "value": 1.0,
                    "norm_class_idx": 1,
                    "splits": [
                      {
                        "var": 10,
                        "quality": 4.7533332824707031e+01,
                        "le": 9.9951009750366211e+00
                      }
                    ]
                  },
                  {
                    "depth": 3,
                    "value": 1.0,
                    "norm_class_idx": 1,
                    "splits": [
                      {
                        "var": 10,
                        "quality": 15.0,
                        "le": 9.5541801452636719e+00
                      }
                    ]
                  },
                  {
                    "depth": 4,
                    "value": 1.0,
                    "norm_class_idx": 1
                  },
                  {
                    "depth": 4,
                    "value": 0.0,
                    "norm_class_idx": 0
                  },
                  {
                    "depth": 3,
                    "value": 1.0,
                    "norm_class_idx": 1
                  },
                  {
                    "depth": 1,
                    "value": 0.0,
                    "norm_class_idx": 0,
                    "splits": [
                      {
                        "var": 5,
                        "quality": 7.3771926879882812e+01,
                        "le": 4.6253089904785156e+00
                      }
                    ]
                  },
                  {
                    "depth": 2,
                    "value": 1.0,
                    "norm_class_idx": 1,
                    "splits": [
                      {
                        "var": 27,
                        "quality": 2.1851852416992188e+01,
                        "le": 6.5889043807983398e+00
                      }
                    ]
                  },
                  {
                    "depth": 3,
                    "value": 1.0,
                    "norm_class_idx": 1,
                    "splits": [
                      {
                        "var": 10,
                        "quality": 2.1166666030883789e+01,
                        "le": 7.3944921493530273e+00
                      }
                    ]
                  },
                  {
                    "depth": 4,
                    "value": 1.0,
                    "norm_class_idx": 1,
                    "splits": [
                      {
                        "var": 23,
                        "quality": 1.0250000000000000e+01,
                        "le": 2.5802900791168213e+00
                      }
                    ]
                  },
                  {
                    "depth": 5,
                    "value": 0.0,
                    "norm_class_idx": 0
                  },
                  {
                    "depth": 5,
                    "value": 1.0,
                    "norm_class_idx": 1
                  },
                  {
                    "depth": 4,
                    "value": 1.0,
                    "norm_class_idx": 1
                  },
                  {
                    "depth": 3,
                    "value": 0.0,
                    "norm_class_idx": 0
                  },
                  {
                    "depth": 2,
                    "value": 0.0,
                    "norm_class_idx": 0,
                    "splits": [
                      {
                        "var": 1,
                        "quality": 6.2896244049072266e+01,
                        "le": 2.2419982910156250e+01
                      }
                    ]
                  },
                  {
                    "depth": 3,
                    "value": 0.0,
                    "norm_class_idx": 0,
                    "splits": [
                      {
                        "var": 32,
                        "quality": 4.2980392456054688e+01,
                        "le": 9.1293592453002930e+00
                      }
                    ]
                  },
                  {
                    "depth": 4,
                    "value": 0.0,
                    "norm_class_idx": 0,
                    "splits": [
                      {
                        "var": 0,
                        "quality": 4.3639999389648438e+01,
                        "le": 1.9980190277099609e+01
                      }
                    ]
                  },
                  {
                    "depth": 5,
                    "value": 1.0,
                    "norm_class_idx": 1
                  },
                  {
                    "depth": 5,
                    "value": 0.0,
                    "norm_class_idx": 0,
                    "splits": [
                      {
                        "var": 12,
                        "quality": 4.4367347717285156e+01,
                        "le": 4.4498997926712036e-01
                      }
                    ]
                  },
                  {
                    "depth": 6,
                    "value": 1.0,
                    "norm_class_idx": 1
                  },
                  {
                    "depth": 6,
                    "value": 0.0,
                    "norm_class_idx": 0,
                    "splits": [
                      {
                        "var": 14,
                        "quality": 4.3818180084228516e+01,
                        "le": 1.7078694701194763e-01
                      }
                    ]
                  },
                  {
                    "depth": 7,
                    "value": 0.0,
                    "norm_class_idx": 0,
                    "splits": [
                      {
                        "var": 17,
                        "quality": 2.0100000381469727e+01,
                        "le": 4.0262541770935059e+00
                      }
                    ]
                  },
                  {
                    "depth": 8,
                    "value": 0.0,
                    "norm_class_idx": 0,
                    "splits": [
                      {
                        "var": 8,
                        "quality": 1.8399999618530273e+01,
                        "le": 8.6969423294067383e-01
                      }
                    ]
                  },
                  {
                    "depth": 9,
                    "value": 0.0,
                    "norm_class_idx": 0
                  },
                  {
                    "depth": 9,
                    "value": 0.0,
                    "norm_class_idx": 0
                  },
                  {
                    "depth": 8,
                    "value": 1.0,
                    "norm_class_idx": 1
                  },
                  {
                    "depth": 7,
                    "value": 0.0,
                    "norm_class_idx": 0
                  },
                  {
                    "depth": 4,
                    "value": 1.0,
                    "norm_class_idx": 1
                  },
                  {
                    "depth": 3,
                    "value": 1.0,
                    "norm_class_idx": 1,
                    "splits": [
                      {
                        "var": 31,
                        "quality": 2.7684209823608398e+01,
                        "le": 1.9065200805664062e+01
                      }
                    ]
                  },
                  {
                    "depth": 4,
                    "value": 0.0,
                    "norm_class_idx": 0,
                    "splits": [
                      {
                        "var": 0,
                        "quality": 1.5571428298950195e+01,
                        "le": 5.9131439208984375e+01
                      }
                    ]
                  },
                  {
                    "depth": 5,
                    "value": 0.0,
                    "norm_class_idx": 0
                  },
                  {
                    "depth": 5,
                    "value": 1.0,
                    "norm_class_idx": 1
                  },
                  {
                    "depth": 4,
                    "value": 1.0,
                    "norm_class_idx": 1,
                    "splits": [
                      {
                        "var": 27,
                        "quality": 1.7538461685180664e+01,
                        "le": 3.4090478420257568e+00
                      }
                    ]
                  },
                  {
                    "depth": 5,
                    "value": 1.0,
                    "norm_class_idx": 1
                  },
                  {
                    "depth": 5,
                    "value": 1.0,
                    "norm_class_idx": 1,
                    "splits": [
                      {
                        "var": 17,
                        "quality": 1.1250000000000000e+01,
                        "le": 4.2525515556335449e+00
                      }
                    ]
                  },
                  {
                    "depth": 6,
                    "value": 1.0,
                    "norm_class_idx": 1
                  },
                  {
                    "depth": 6,
                    "value": 0.0,
                    "norm_class_idx": 0
                  }
                ]
              },
              {
                "nodes": [
                  {
                    "depth": 0,
                    "value": 1.0,
                    "norm_class_idx": 1,
                    "splits": [
                      {
                        "var": 29,
                        "quality": 1.3223439025878906e+02,
                        "le": 1.5566700696945190e-01
                      }
                    ]
                  },
                  {
                    "depth": 1,
                    "value": 1.0,
                    "norm_class_idx": 1,
                    "splits": [
                      {
                        "var": 6,
                        "quality": 1.0692235565185547e+02,
                        "le": 7.0697898864746094e+01
                      }
                    ]
                  },
                  {
                    "depth": 2,
                    "value": 1.0,
                    "norm_class_idx": 1,
                    "splits": [
                      {
                        "var": 2,
                        "quality": 6.8067939758300781e+01,
                        "le": 9.2251026630401611e-01
                      }
                    ]
                  },
                  {
                    "depth": 3,
                    "value": 1.0,
                    "norm_class_idx": 1,
                    "splits": [
                      {
                        "var": 8,
                        "quality": 3.7764705657958984e+01,
                        "le": 8.3183383941650391e-01
                      }
                    ]
                  },
                  {
                    "depth": 4,
                    "value": 1.0,
                    "norm_class_idx": 1
                  },
                  {
                    "depth": 4,
                    "value": 1.0,
                    "norm_class_idx": 1,
                    "splits": [
                      {
                        "var": 28,
                        "quality": 2.3756614685058594e+01,
                        "le": 1.5459145307540894e+00
                      }
                    ]
                  },
                  {
                    "depth": 5,
                    "value": 1.0,
                    "norm_class_idx": 1,
                    "splits": [
                      {
                        "var": 0,
                        "quality": 2.1355262756347656e+01,
                        "le": 2.5963985443115234e+01
                      }
                    ]
                  },
                  {
                    "depth": 6,
                    "value": 1.0,
                    "norm_class_idx": 1,
                    "splits": [
                      {
                        "var": 0,
                        "quality": 1.7666666030883789e+01,
                        "le": 6.3463411331176758e+00
                      }
                    ]
                  },
                  {
                    "depth": 7,
                    "value": 1.0,
                    "norm_class_idx": 1
                  },
                  {
                    "depth": 7,
                    "value": 1.0,
                    "norm_class_idx": 1
                  },
                  {
                    "depth": 6,
                    "value": 1.0,
                    "norm_class_idx": 1
                  },
                  {
                    "depth": 5,
                    "value": 0.0,
                    "norm_class_idx": 0
                  },
                  {
                    "depth": 3,
                    "value": 0.0,
                    "norm_class_idx": 0,
                    "splits": [
                      {
                        "var": 18,
                        "quality": 4.1041667938232422e+01,
                        "le": 1.5698599815368652e+00
                      }
                    ]
                  },
                  {
                    "depth": 4,
                    "value": 1.0,
                    "norm_class_idx": 1,
                    "splits": [
                      {
                        "var": 26,
                        "quality": 3.3568420410156250e+01,
                        "le": 4.3333501815795898e+00
                      }
                    ]
                  },
                  {
                    "depth": 5,
                    "value": 0.0,
                    "norm_class_idx": 0
                  },
                  {
                    "depth": 5,
                    "value": 1.0,
                    "norm_class_idx": 1,
                    "splits": [
                      {
                        "var": 10,
                        "quality": 28.0,
                        "le": 7.5167603492736816e+00
                      }
                    ]
                  },
                  {
                    "depth": 6,
                    "value": 0.0,
                    "norm_class_idx": 0
                  },
                  {
                    "depth": 6,
                    "value": 1.0,
                    "norm_class_idx": 1,
                    "splits": [
                      {
                        "var": 1,
                        "quality": 2.9062500000000000e+01,
                        "le": 2.2161457061767578e+01
                      }
                    ]
                  },
                  {
                    "depth": 7,
                    "value": 1.0,
                    "norm_class_idx": 1,
                    "splits": [
                      {
                        "var": 8,
                        "quality": 3.0066667556762695e+01,
                        "le": 9.4580674171447754e-01
                      }
                    ]
                  },
                  {
                    "depth": 8,
                    "value": 1.0,
                    "norm_class_idx": 1,
                    "splits": [
                      {
                        "var": 12,
                        "quality": 2.8200000762939453e+01,
                        "le": 5.5983263254165649e-01
                      }
                    ]
                  },
                  {
                    "depth": 9,
                    "value": 1.0,
                    "norm_class_idx": 1
                  },
                  {
                    "depth": 9,
                    "value": 1.0,
                    "norm_class_idx": 1
                  },
                  {
                    "depth": 8,
                    "value": 0.0,
                    "norm_class_idx": 0
                  },
                  {
                    "depth": 7,
                    "value": 0.0,
                    "norm_class_idx": 0
                  },
                  {
                    "depth": 4,
                    "value": 0.0,
                    "norm_class_idx": 0
                  },
                  {
                    "depth": 2,
                    "value": 1.0,
                    "norm_class_idx": 1,
                    "splits": [
                      {
                        "var": 13,
                        "quality": 4.7045455932617188e+01,
                        "le": 1.2475066184997559e+00
                      }
                    ]
                  },
                  {
                    "depth": 3,
                    "value": 1.0,
                    "norm_class_idx": 1,
                    "splits": [
                      {
                        "var": 4,
                        "quality": 4.2500000000000000e+01,
                        "le": 1.1901356697082520e+01
                      }
                    ]
                  },
                  {
                    "depth": 4,
                    "value": 1.0,
                    "norm_class_idx": 1
                  },
                  {
                    "depth": 4,
                    "value": 1.0,
                    "norm_class_idx": 1
                  },
                  {
                    "depth": 3,
                    "value": 1.0,
                    "norm_class_idx": 1
                  },
                  {
                    "depth": 1,
                    "value": 0.0,
                    "norm_class_idx": 0,
                    "splits": [
                      {
                        "var": 13,
                        "quality": 3.5066665649414062e+01,
                        "le": 3.9522504806518555e+00
                      }
                    ]
                  },
                  {
                    "depth": 2,
                    "value": 0.0,
                    "norm_class_idx": 0,
                    "splits": [
                      {
                        "var": 4,
                        "quality": 1.0888889312744141e+01,
                        "le": 5.7135562896728516e+00
                      }
                    ]
                  },
                  {
                    "depth": 3,
                    "value": 0.0,
                    "norm_class_idx": 0
                  },
                  {
                    "depth": 3,
                    "value": 1.0,
                    "norm_class_idx": 1
                  },
                  {
                    "depth": 2,
                    "value": 0.0,
                    "norm_class_idx": 0,
                    "splits": [
                      {
                        "var": 6,
                        "quality": 30.0,
                        "le": 1.6066257476806641e+01
                      }
                    ]
                  },
                  {
                    "depth": 3,
                    "value": 1.0,
                    "norm_class_idx": 1
                  },
                  {
                    "depth": 3,
                    "value": 0.0,
                    "norm_class_idx": 0
                  }
                ]
              },
              {
                "nodes": [
                  {
                    "depth": 0,
                    "value": 1.0,
                    "norm_class_idx": 1,
                    "splits": [
                      {
                        "var": 13,
                        "quality": 1.3653836059570312e+02,
                        "le": 1.9220869541168213e+00
                      }
                    ]
                  },
                  {
                    "depth": 1,
                    "value": 1.0,
                    "norm_class_idx": 1,
                    "splits": [
                      {
                        "var": 22,
                        "quality": 1.0073723602294922e+02,
                        "le": 1.3870668411254883e+00
                      }
                    ]
                  },
                  {
                    "depth": 2,
                    "value": 1.0,
                    "norm_class_idx": 1,
                    "splits": [
                      {
                        "var": 16,
                        "quality": 6.3900207519531250e+01,
                        "le": 5.3864827156066895e+00
                      }
                    ]
                  },
                  {
                    "depth": 3,
                    "value": 1.0,
                    "norm_class_idx": 1,
                    "splits": [
                      {
                        "var": 22,
                        "quality": 3.5133335113525391e+01,
                        "le": 7.1773850917816162e-01
                      }
                    ]
                  },
                  {
                    "depth": 4,
                    "value": 1.0,
                    "norm_class_idx": 1
                  },
                  {
                    "depth": 4,
                    "value": 1.0,
                    "norm_class_idx": 1,
                    "splits": [
                      {
                        "var": 31,
                        "quality": 15.0,
                        "le": 3.9137663841247559e+00
                      }
                    ]
                  },
                  {
                    "depth": 5,
                    "value": 0.0,
                    "norm_class_idx": 0
                  },
                  {
                    "depth": 5,
                    "value": 1.0,
                    "norm_class_idx": 1
                  },
                  {
                    "depth": 3,
                    "value": 1.0,
                    "norm_class_idx": 1,
                    "splits": [
                      {
                        "var": 26,
                        "quality": 3.2622222900390625e+01,
                        "le": 4.3289470672607422e+00
                      }
                    ]
                  },
                  {
                    "depth": 4,
                    "value": 0.0,
                    "norm_class_idx": 0
                  },
                  {
                    "depth": 4,
                    "value": 1.0,
                    "norm_class_idx": 1,
                    "splits": [
                      {
                        "var": 7,
                        "quality": 2.8666666030883789e+01,
                        "le": 2.5238540649414062e+01
                      }
                    ]
                  },
                  {
                    "depth": 5,
                    "value": 1.0,
                    "norm_class_idx": 1
                  },
                  {
                    "depth": 5,
                    "value": 1.0,
                    "norm_class_idx": 1
                  },
                  {
                    "depth": 2,
                    "value": 1.0,
                    "norm_class_idx": 1,
                    "splits": [
                      {
                        "var": 16,
                        "quality": 4.7820514678955078e+01,
                        "le": 1.0821566581726074e+01
                      }
                    ]
                  },
                  {
                    "depth": 3,
                    "value": 0.0,
                    "norm_class_idx": 0,
                    "splits": [
                      {
                        "var": 11,
                        "quality": 2.5296297073364258e+01,
                        "le": 6.6300969123840332e+00
                      }
                    ]
                  },
                  {
                    "depth": 4,
                    "value": 1.0,
                    "norm_class_idx": 1,
                    "splits": [
                      {
                        "var": 11,
                        "quality": 12.0,
                        "le": 3.5541124343872070e+00
                      }
                    ]
                  },
                  {
                    "depth": 5,
                    "value": 0.0,
                    "norm_class_idx": 0
                  },
                  {
                    "depth": 5,
                    "value": 1.0,
                    "norm_class_idx": 1
                  },
                  {
                    "depth": 4,
                    "value": 0.0,
                    "norm_class_idx": 0,
                    "splits": [
                      {
                        "var": 17,
                        "quality": 1.9671052932739258e+01,
                        "le": 1.4511749744415283e+00
                      }
                    ]
                  },
                  {
                    "depth": 5,
                    "value": 1.0,
                    "norm_class_idx": 1
                  },
                  {
                    "depth": 5,
                    "value": 0.0,
                    "norm_class_idx": 0,
                    "splits": [
                      {
                        "var": 17,
                        "quality": 1.7111110687255859e+01,
                        "le": 2.3929696083068848e+00
                      }
                    ]
                  },
                  {
                    "depth": 6,
                    "value": 0.0,
                    "norm_class_idx": 0,
                    "splits": [
                      {
                        "var": 18,
                        "quality": 1.6500000000000000e+01,
                        "le": 2.2026548385620117e+00
                      }
                    ]
                  },
                  {
                    "depth": 7,
                    "value": 0.0,
                    "norm_class_idx": 0
                  },
                  {
                    "depth": 7,
                    "value": 0.0,
                    "norm_class_idx": 0
                  },
                  {
                    "depth": 6,
                    "value": 1.0,
                    "norm_class_idx": 1
                  },
                  {
                    "depth": 3,
                    "value": 1.0,
                    "norm_class_idx": 1
                  },
                  {
                    "depth": 1,
                    "value": 0.0,
                    "norm_class_idx": 0,
                    "splits": [
                      {
                        "var": 10,
                        "quality": 4.4142856597900391e+01,
                        "le": 5.0978498458862305e+00
                      }
                    ]
                  },
                  {
                    "depth": 2,
                    "value": 1.0,
                    "norm_class_idx": 1
                  },
                  {
                    "depth": 2,
                    "value": 0.0,
                    "norm_class_idx": 0,
                    "splits": [
                      {
                        "var": 8,
                        "quality": 4.5588233947753906e+01,
                        "le": 8.5847228765487671e-01
                      }
                    ]
                  },
                  {
                    "depth": 3,
                    "value": 1.0,
                    "norm_class_idx": 1,
                    "splits": [
                      {
                        "var": 2,
                        "quality": 8.8000001907348633e+00,
                        "le": 9.4563579559326172e-01
                      }
                    ]
                  },
                  {
                    "depth": 4,
                    "value": 1.0,
                    "norm_class_idx": 1
                  },
                  {
                    "depth": 4,
                    "value": 0.0,
                    "norm_class_idx": 0
                  },
                  {
                    "depth": 3,
                    "value": 0.0,
                    "norm_class_idx": 0,
                    "splits": [
                      {
                        "var": 32,
                        "quality": 4.2180850982666016e+01,
                        "le": 9.1482448577880859e+00
                      }
                    ]
                  },
                  {
                    "depth": 4,
                    "value": 0.0,
                    "norm_class_idx": 0,
                    "splits": [
                      {
                        "var": 11,
                        "quality": 4.3177776336669922e+01,
                        "le": 9.1593885421752930e+00
                      }
                    ]
                  },
                  {
                    "depth": 5,
                    "value": 0.0,
                    "norm_class_idx": 0,
                    "splits": [
                      {
                        "var": 9,
                        "quality": 4.1533332824707031e+01,
                        "le": 9.9412167072296143e-01
                      }
                    ]
                  },
                  {
                    "depth": 6,
                    "value": 0.0,
                    "norm_class_idx": 0
                  },
                  {
                    "depth": 6,
                    "value": 0.0,
                    "norm_class_idx": 0,
                    "splits": [
                      {
                        "var": 0,
                        "quality": 1.3142857551574707e+01,
                        "le": 3.2112289428710938e+01
                      }
                    ]
                  },
                  {
                    "depth": 7,
                    "value": 0.0,
                    "norm_class_idx": 0,
                    "splits": [
                      {
                        "var": 2,
                        "quality": 1.2399999618530273e+01,
                        "le": 9.1164511442184448e-01
                      }
                    ]
                  },
                  {
                    "depth": 8,
                    "value": 0.0,
                    "norm_class_idx": 0
                  },
                  {
                    "depth": 8,
                    "value": 0.0,
                    "norm_class_idx": 0
                  },
                  {
                    "depth": 7,
                    "value": 1.0,
                    "norm_class_idx": 1
                  },
                  {
                    "depth": 5,
                    "value": 1.0,
                    "norm_class_idx": 1
                  },
                  {
                    "depth": 4,
                    "value": 1.0,
                    "norm_class_idx": 1
                  }
                ]
              },
              {
                "nodes": [
                  {
                    "depth": 0,
                    "value": 1.0,
                    "norm_class_idx": 1,
                    "splits": [
                      {
                        "var": 29,
                        "quality": 1.3764958190917969e+02,
                        "le": 7.2486847639083862e-02
                      }
                    ]
                  },
                  {
                    "depth": 1,
                    "value": 1.0,
                    "norm_class_idx": 1,
                    "splits": [
                      {
                        "var": 31,
                        "quality": 1.0956375885009766e+02,
                        "le": 3.6003746986389160e+00
                      }
                    ]
                  },
                  {
                    "depth": 2,
                    "value": 1.0,
                    "norm_class_idx": 1
                  },
                  {
                    "depth": 2,
                    "value": 1.0,
                    "norm_class_idx": 1,
                    "splits": [
                      {
                        "var": 23,
                        "quality": 9.3582992553710938e+01,
                        "le": 2.8510651588439941e+00
                      }
                    ]
                  },
                  {
                    "depth": 3,
                    "value": 1.0,
                    "norm_class_idx": 1,
                    "splits": [
                      {
                        "var": 28,
                        "quality": 8.8467430114746094e+01,
                        "le": 8.7896788120269775e-01
                      }
                    ]
                  },
                  {
                    "depth": 4,
                    "value": 1.0,
                    "norm_class_idx": 1,
                    "splits": [
                      {
                        "var": 4,
                        "quality": 5.9380283355712891e+01,
                        "le": 3.2340996265411377e+00
                      }
                    ]
                  },
                  {
                    "depth": 5,
                    "value": 0.0,
                    "norm_class_idx": 0
                  },
                  {
                    "depth": 5,
                    "value": 1.0,
                    "norm_class_idx": 1,
                    "splits": [
                      {
                        "var": 17,
                        "quality": 5.9969696044921875e+01,
                        "le": 1.2316229343414307e+00
                      }
                    ]
                  },
                  {
                    "depth": 6,
                    "value": 1.0,
                    "norm_class_idx": 1,
                    "splits": [
                      {
                        "var": 26,
                        "quality": 2.3899999618530273e+01,
                        "le": 7.6365861892700195e+00
                      }
                    ]
                  },
                  {
                    "depth": 7,
                    "value": 1.0,
                    "norm_class_idx": 1,
                    "splits": [
                      {
                        "var": 10,
                        "quality": 1.4181818008422852e+01,
                        "le": 1.0645990371704102e+01
                      }
                    ]
                  },
                  {
                    "depth": 8,
                    "value": 0.0,
                    "norm_class_idx": 0
                  },
                  {
                    "depth": 8,
                    "value": 1.0,
                    "norm_class_idx": 1,
                    "splits": [
                      {
                        "var": 13,
                        "quality": 11.0,
                        "le": 3.4003078937530518e-01
                      }
                    ]
                  },
                  {
                    "depth": 9,
                    "value": 1.0,
                    "norm_class_idx": 1
                  },
                  {
                    "depth": 9,
                    "value": 0.0,
                    "norm_class_idx": 0
                  },
                  {
                    "depth": 7,
                    "value": 1.0,
                    "norm_class_idx": 1
                  },
                  {
                    "depth": 6,
                    "value": 1.0,
                    "norm_class_idx": 1
                  },
                  {
                    "depth": 4,
                    "value": 1.0,
                    "norm_class_idx": 1,
                    "splits": [
                      {
                        "var": 27,
                        "quality": 4.0300773620605469e+01,
                        "le": 1.3995585441589355e+00
                      }
                    ]
                  },
                  {
                    "depth": 5,
                    "value": 0.0,
                    "norm_class_idx": 0,
                    "splits": [
                      {
                        "var": 2,
                        "quality": 15.0,
                        "le": 8.0007541179656982e-01
                      }
                    ]
                  },
                  {
                    "depth": 6,
                    "value": 1.0,
                    "norm_class_idx": 1
                  },
                  {
                    "depth": 6,
                    "value": 0.0,
                    "norm_class_idx": 0
                  },
                  {
                    "depth": 5,
                    "value": 1.0,
                    "norm_class_idx": 1,
                    "splits": [
                      {
                        "var": 17,
                        "quality": 3.0116666793823242e+01,
                        "le": 1.6542143821716309e+00
                      }
                    ]
                  },
                  {
                    "depth": 6,
                    "value": 0.0,
                    "norm_class_idx": 0
                  },
                  {
                    "depth": 6,
                    "value": 1.0,
                    "norm_class_idx": 1,
                    "splits": [
                      {
                        "var": 1,
                        "quality": 3.0452381134033203e+01,
                        "le": 2.2133167266845703e+01
                      }
                    ]
                  },
                  {
                    "depth": 7,
                    "value": 1.0,
                    "norm_class_idx": 1,
                    "splits": [
                      {
                        "var": 21,
                        "quality": 2.6074073791503906e+01,
                        "le": 2.2462985992431641e+01
                      }
                    ]
                  },
                  {
                    "depth": 8,
                    "value": 1.0,
                    "norm_class_idx": 1,
                    "splits": [
                      {
                        "var": 8,
                        "quality": 26.0,
                        "le": 9.1678178310394287e-01
                      }
                    ]
                  },
                  {
                    "depth": 9,
                    "value": 1.0,
                    "norm_class_idx": 1
                  },
                  {
                    "depth": 9,
                    "value": 0.0,
                    "norm_class_idx": 0
                  },
                  {
                    "depth": 8,
                    "value": 0.0,
                    "norm_class_idx": 0
                  },
                  {
                    "depth": 7,
                    "value": 1.0,
                    "norm_class_idx": 1,
                    "splits": [
                      {
                        "var": 4,
                        "quality": 8.8888893127441406e+00,
                        "le": 8.5505561828613281e+00
                      }
                    ]
                  },
                  {
                    "depth": 8,
                    "value": 0.0,
                    "norm_class_idx": 0
                  },
                  {
                    "depth": 8,
                    "value": 1.0,
                    "norm_class_idx": 1
                  },
                  {
                    "depth": 3,
                    "value": 0.0,
                    "norm_class_idx": 0,
                    "splits": [
                      {
                        "var": 27,
                        "quality": 1.3133333206176758e+01,
                        "le": 7.3633146286010742e+00
                      }
                    ]
                  },
                  {
                    "depth": 4,
                    "value": 0.0,
                    "norm_class_idx": 0,
                    "splits": [
                      {
                        "var": 21,
                        "quality": 1.1615385055541992e+01,
                        "le": 1.6458616256713867e+01
                      }
                    ]
                  },
                  {
                    "depth": 5,
                    "value": 1.0,
                    "norm_class_idx": 1
                  },
                  {
                    "depth": 5,
                    "value": 0.0,
                    "norm_class_idx": 0,
                    "splits": [
                      {
                        "var": 2,
                        "quality": 1.1166666984558105e+01,
                        "le": 9.0641003847122192e-01
                      }
                    ]
                  },
                  {
                    "depth": 6,
                    "value": 1.0,
                    "norm_class_idx": 1
                  },
                  {
                    "depth": 6,
                    "value": 0.0,
                    "norm_class_idx": 0,
                    "splits": [
                      {
                        "var": 7,
                        "quality": 1.0500000000000000e+01,
                        "le": 2.8934907913208008e+01
                      }
                    ]
                  },
                  {
                    "depth": 7,
                    "value": 0.0,
                    "norm_class_idx": 0
                  },
                  {
                    "depth": 7,
                    "value": 0.0,
                    "norm_class_idx": 0
                  },
                  {
                    "depth": 4,
                    "value": 1.0,
                    "norm_class_idx": 1
                  },
                  {
                    "depth": 1,
                    "value": 0.0,
                    "norm_class_idx": 0,
                    "splits": [
                      {
                        "var": 31,
                        "quality": 3.2645503997802734e+01,
                        "le": 1.5380619049072266e+01
                      }
                    ]
                  },
                  {
                    "depth": 2,
                    "value": 0.0,
                    "norm_class_idx": 0,
                    "splits": [
                      {
                        "var": 24,
                        "quality": 1.0727272987365723e+01,
                        "le": 3.2357888221740723e+00
                      }
                    ]
                  },
                  {
                    "depth": 3,
                    "value": 0.0,
                    "norm_class_idx": 0,
                    "splits": [
                      {
                        "var": 24,
                        "quality": 11.0,
                        "le": 5.8661383390426636e-01
                      }
                    ]
                  },
                  {
                    "depth": 4,
                    "value": 1.0,
                    "norm_class_idx": 1
                  },
                  {
                    "depth": 4,
                    "value": 0.0,
                    "norm_class_idx": 0
                  },
                  {
                    "depth": 3,
                    "value": 1.0,
                    "norm_class_idx": 1
                  },
                  {
                    "depth": 2,
                    "value": 0.0,
                    "norm_class_idx": 0,
                    "splits": [
                      {
                        "var": 14,
                        "quality": 27.0,
                        "le": 1.4701526641845703e+01
                      }
                    ]
                  },
                  {
                    "depth": 3,
                    "value": 0.0,
                    "norm_class_idx": 0
                  },
                  {
                    "depth": 3,
                    "value": 1.0,
                    "norm_class_idx": 1
                  }
                ]
              },
              {
                "nodes": [
                  {
                    "depth": 0,
                    "value": 1.0,
                    "norm_class_idx": 1,
                    "splits": [
                      {
                        "var": 14,
                        "quality": 1.3296362304687500e+02,
                        "le": 6.3727259635925293e-02
                      }
                    ]
                  },
                  {
                    "depth": 1,
                    "value": 1.0,
                    "norm_class_idx": 1,
                    "splits": [
                      {
                        "var": 17,
                        "quality": 1.0446969604492188e+02,
                        "le": 2.5773221254348755e-01
                      }
                    ]
                  },
                  {
                    "depth": 2,
                    "value": 1.0,
                    "norm_class_idx": 1
                  },
                  {
                    "depth": 2,
                    "value": 1.0,
                    "norm_class_idx": 1,
                    "splits": [
                      {
                        "var": 16,
                        "quality": 7.8750816345214844e+01,
                        "le": 3.9548788070678711e+00
                      }
                    ]
                  },
                  {
                    "depth": 3,
                    "value": 0.0,
                    "norm_class_idx": 0
                  },
                  {
                    "depth": 3,
                    "value": 1.0,
                    "norm_class_idx": 1,
                    "splits": [
                      {
                        "var": 22,
                        "quality": 7.7604743957519531e+01,
                        "le": 3.5799982547760010e+00
                      }
                    ]
                  },
                  {
                    "depth": 4,
                    "value": 1.0,
                    "norm_class_idx": 1,
                    "splits": [
                      {
                        "var": 21,
                        "quality": 6.8918922424316406e+01,
                        "le": 1.2505197525024414e+01
                      }
                    ]
                  },
                  {
                    "depth": 5,
                    "value": 1.0,
                    "norm_class_idx": 1,
                    "splits": [
                      {
                        "var": 18,
                        "quality": 5.1783283233642578e+01,
                        "le": 9.0759098529815674e-01
                      }
                    ]
                  },
                  {
                    "depth": 6,
                    "value": 1.0,
                    "norm_class_idx": 1,
                    "splits": [
                      {
                        "var": 16,
                        "quality": 4.3095237731933594e+01,
                        "le": 1.0345508575439453e+01
                      }
                    ]
                  },
                  {
                    "depth": 7,
                    "value": 1.0,
                    "norm_class_idx": 1,
                    "splits": [
                      {
                        "var": 13,
                        "quality": 3.6628570556640625e+01,
                        "le": 1.0900985002517700e+00
                      }
                    ]
                  },
                  {
                    "depth": 8,
                    "value": 1.0,
                    "norm_class_idx": 1,
                    "splits": [
                      {
                        "var": 21,
                        "quality": 34.0,
                        "le": 2.9030818939208984e+00
                      }
                    ]
                  },
                  {
                    "depth": 9,
                    "value": 0.0,
                    "norm_class_idx": 0
                  },
                  {
                    "depth": 9,
                    "value": 1.0,
                    "norm_class_idx": 1
                  },
                  {
                    "depth": 8,
                    "value": 1.0,
                    "norm_class_idx": 1
                  },
                  {
                    "depth": 7,
                    "value": 1.0,
                    "norm_class_idx": 1,
                    "splits": [
                      {
                        "var": 28,
                        "quality": 1.2142857551574707e+01,
                        "le": 8.1887412071228027e-01
                      }
                    ]
                  },
                  {
                    "depth": 8,
                    "value": 1.0,
                    "norm_class_idx": 1
                  },
                  {
                    "depth": 8,
                    "value": 0.0,
                    "norm_class_idx": 0
                  },
                  {
                    "depth": 6,
                    "value": 0.0,
                    "norm_class_idx": 0,
                    "splits": [
                      {
                        "var": 23,
                        "quality": 1.3571428298950195e+01,
                        "le": 1.8992695808410645e+00
                      }
                    ]
                  },
                  {
                    "depth": 7,
                    "value": 0.0,
                    "norm_class_idx": 0,
                    "splits": [
                      {
                        "var": 17,
                        "quality": 1.2153845787048340e+01,
                        "le": 9.1775190830230713e-01
                      }
                    ]
                  },
                  {
                    "depth": 8,
                    "value": 1.0,
                    "norm_class_idx": 1
                  },
                  {
                    "depth": 8,
                    "value": 0.0,
                    "norm_class_idx": 0,
                    "splits": [
                      {
                        "var": 8,
                        "quality": 13.0,
                        "le": 9.4477593898773193e-01
                      }
                    ]
                  },
                  {
                    "depth": 9,
                    "value": 0.0,
                    "norm_class_idx": 0
                  },
                  {
                    "depth": 9,
                    "value": 1.0,
                    "norm_class_idx": 1
                  },
                  {
                    "depth": 7,
                    "value": 1.0,
                    "norm_class_idx": 1
                  },
                  {
                    "depth": 5,
                    "value": 1.0,
                    "norm_class_idx": 1
                  },
                  {
                    "depth": 4,
                    "value": 0.0,
                    "norm_class_idx": 0,
                    "splits": [
                      {
                        "var": 22,
                        "quality": 1.5777777671813965e+01,
                        "le": 5.6189513206481934e+00
                      }
                    ]
                  },
                  {
                    "depth": 5,
                    "value": 0.0,
                    "norm_class_idx": 0,
                    "splits": [
                      {
                        "var": 27,
                        "quality": 1.4533333778381348e+01,
                        "le": 5.3139252662658691e+00
                      }
                    ]
                  },
                  {
                    "depth": 6,
                    "value": 0.0,
                    "norm_class_idx": 0,
                    "splits": [
                      {
                        "var": 3,
                        "quality": 15.0,
                        "le": 9.9966925382614136e-01
                      }
                    ]
                  },
                  {
                    "depth": 7,
                    "value": 1.0,
                    "norm_class_idx": 1
                  },
                  {
                    "depth": 7,
                    "value": 0.0,
                    "norm_class_idx": 0
                  },
                  {
                    "depth": 6,
                    "value": 1.0,
                    "norm_class_idx": 1
                  },
                  {
                    "depth": 5,
                    "value": 1.0,
                    "norm_class_idx": 1
                  },
                  {
                    "depth": 1,
                    "value": 0.0,
                    "norm_class_idx": 0,
                    "splits": [
                      {
                        "var": 5,
                        "quality": 3.7130435943603516e+01,
                        "le": 7.6375384330749512e+00
                      }
                    ]
                  },
                  {
                    "depth": 2,
                    "value": 0.0,
                    "norm_class_idx": 0,
                    "splits": [
                      {
                        "var": 28,
                        "quality": 3.7136363983154297e+01,
                        "le": 1.2491992950439453e+01
                      }
                    ]
                  },
                  {
                    "depth": 3,
                    "value": 0.0,
                    "norm_class_idx": 0,
                    "splits": [
                      {
                        "var": 2,
                        "quality": 3.8625484466552734e+01,
                        "le": 9.4606757164001465e-01
                      }
                    ]
                  },
                  {
                    "depth": 4,
                    "value": 0.0,
                    "norm_class_idx": 0,
                    "splits": [
                      {
                        "var": 7,
                        "quality": 37.0,
                        "le": 1.3397544860839844e+01
                      }
                    ]
                  },
                  {
                    "depth": 5,
                    "value": 1.0,
                    "norm_class_idx": 1
                  },
                  {
                    "depth": 5,
                    "value": 0.0,
                    "norm_class_idx": 0
                  },
                  {
                    "depth": 4,
                    "value": 1.0,
                    "norm_class_idx": 1
                  },
                  {
                    "depth": 3,
                    "value": 1.0,
                    "norm_class_idx": 1
                  },
                  {
                    "depth": 2,
                    "value": 1.0,
                    "norm_class_idx": 1
                  }
                ]
              },
              {
                "nodes": [
                  {
                    "depth": 0,
                    "value": 1.0,
                    "norm_class_idx": 1,
                    "splits": [
                      {
                        "var": 28,
                        "quality": 1.4020155334472656e+02,
                        "le": 1.3493444919586182e+00
                      }
                    ]
                  },
                  {
                    "depth": 1,
                    "value": 1.0,
                    "norm_class_idx": 1,
                    "splits": [
                      {
                        "var": 10,
                        "quality": 9.7376922607421875e+01,
                        "le": 1.1857614517211914e+01
                      }
                    ]
                  },
                  {
                    "depth": 2,
                    "value": 1.0,
                    "norm_class_idx": 1,
                    "splits": [
                      {
                        "var": 28,
                        "quality": 4.3666667938232422e+01,
                        "le": 2.2757656872272491e-01
                      }
                    ]
                  },
                  {
                    "depth": 3,
                    "value": 1.0,
                    "norm_class_idx": 1
                  },
                  {
                    "depth": 3,
                    "value": 1.0,
                    "norm_class_idx": 1,
                    "splits": [
                      {
                        "var": 21,
                        "quality": 3.1627906799316406e+01,
                        "le": 3.8362894058227539e+00
                      }
                    ]
                  },
                  {
                    "depth": 4,
                    "value": 0.0,
                    "norm_class_idx": 0
                  },
                  {
                    "depth": 4,
                    "value": 1.0,
                    "norm_class_idx": 1,
                    "splits": [
                      {
                        "var": 10,
                        "quality": 2.9978946685791016e+01,
                        "le": 7.6227798461914062e+00
                      }
                    ]
                  },
                  {
                    "depth": 5,
                    "value": 0.0,
                    "norm_class_idx": 0
                  },
                  {
                    "depth": 5,
                    "value": 1.0,
                    "norm_class_idx": 1,
                    "splits": [
                      {
                        "var": 6,
                        "quality": 2.9764705657958984e+01,
                        "le": 6.2900302886962891e+01
                      }
                    ]
                  },
                  {
                    "depth": 6,
                    "value": 1.0,
                    "norm_class_idx": 1
                  },
                  {
                    "depth": 6,
                    "value": 1.0,
                    "norm_class_idx": 1,
                    "splits": [
                      {
                        "var": 28,
                        "quality": 1.2384614944458008e+01,
                        "le": 7.8349399566650391e-01
                      }
                    ]
                  },
                  {
                    "depth": 7,
                    "value": 1.0,
                    "norm_class_idx": 1,
                    "splits": [
                      {
                        "var": 32,
                        "quality": 9.8666667938232422e+00,
                        "le": 1.3762910366058350e+00
                      }
                    ]
                  },
                  {
                    "depth": 8,
                    "value": 0.0,
                    "norm_class_idx": 0
                  },
                  {
                    "depth": 8,
                    "value": 1.0,
                    "norm_class_idx": 1
                  },
                  {
                    "depth": 7,
                    "value": 0.0,
                    "norm_class_idx": 0
                  },
                  {
                    "depth": 2,
                    "value": 1.0,
                    "norm_class_idx": 1,
                    "splits": [
                      {
                        "var": 28,
                        "quality": 5.8909091949462891e+01,
                        "le": 8.6171388626098633e-01
                      }
                    ]
                  },
                  {
                    "depth": 3,
                    "value": 1.0,
                    "norm_class_idx": 1
                  },
                  {
                    "depth": 3,
                    "value": 1.0,
                    "norm_class_idx": 1,
                    "splits": [
                      {
                        "var": 6,
                        "quality": 9.3999996185302734e+00,
                        "le": 8.2493415832519531e+01
                      }
                    ]
                  },
                  {
                    "depth": 4,
                    "value": 1.0,
                    "norm_class_idx": 1
                  },
                  {
                    "depth": 4,
                    "value": 0.0,
                    "norm_class_idx": 0
                  },
                  {
                    "depth": 1,
                    "value": 0.0,
                    "norm_class_idx": 0,
                    "splits": [
                      {
                        "var": 5,
                        "quality": 5.0001922607421875e+01,
                        "le": 4.3327212333679199e+00
                      }
                    ]
                  },
                  {
                    "depth": 2,
                    "value": 1.0,
                    "norm_class_idx": 1,
                    "splits": [
                      {
                        "var": 22,
                        "quality": 1.2581818580627441e+01,
                        "le": 4.1580882072448730e+00
                      }
                    ]
                  },
                  {
                    "depth": 3,
                    "value": 1.0,
                    "norm_class_idx": 1,
                    "splits": [
                      {
                        "var": 27,
                        "quality": 11.0,
                        "le": 2.1463232040405273e+00
                      }
                    ]
                  },
                  {
                    "depth": 4,
                    "value": 0.0,
                    "norm_class_idx": 0
                  },
                  {
                    "depth": 4,
                    "value": 1.0,
                    "norm_class_idx": 1
                  },
                  {
                    "depth": 3,
                    "value": 0.0,
                    "norm_class_idx": 0
                  },
                  {
                    "depth": 2,
                    "value": 0.0,
                    "norm_class_idx": 0,
                    "splits": [
                      {
                        "var": 29,
                        "quality": 4.4787475585937500e+01,
                        "le": 1.4036982059478760e+00
                      }
                    ]
                  },
                  {
                    "depth": 3,
                    "value": 0.0,
                    "norm_class_idx": 0,
                    "splits": [
                      {
                        "var": 18,
                        "quality": 19.0,
                        "le": 4.7989158630371094e+00
                      }
                    ]
                  },
                  {
                    "depth": 4,
                    "value": 0.0,
                    "norm_class_idx": 0,
                    "splits": [
                      {
                        "var": 18,
                        "quality": 1.8472726821899414e+01,
                        "le": 1.7243634462356567e+00
                      }
                    ]
                  },
                  {
                    "depth": 5,
                    "value": 1.0,
                    "norm_class_idx": 1
                  },
                  {
                    "depth": 5,
                    "value": 0.0,
                    "norm_class_idx": 0,
                    "splits": [
                      {
                        "var": 6,
                        "quality": 1.6870588302612305e+01,
                        "le": 7.4296234130859375e+01
                      }
                    ]
                  },
                  {
                    "depth": 6,
                    "value": 0.0,
                    "norm_class_idx": 0,
                    "splits": [
                      {
                        "var": 13,
                        "quality": 1.5125000000000000e+01,
                        "le": 5.8899807929992676e-01
                      }
                    ]
                  },
                  {
                    "depth": 7,
                    "value": 1.0,
                    "norm_class_idx": 1
                  },
                  {
                    "depth": 7,
                    "value": 0.0,
                    "norm_class_idx": 0,
                    "splits": [
                      {
                        "var": 12,
                        "quality": 16.0,
                        "le": 6.7847865819931030e-01
                      }
                    ]
                  },
                  {
                    "depth": 8,
                    "value": 0.0,
                    "norm_class_idx": 0
                  },
                  {
                    "depth": 8,
                    "value": 1.0,
                    "norm_class_idx": 1
                  },
                  {
                    "depth": 6,
                    "value": 1.0,
                    "norm_class_idx": 1
                  },
                  {
                    "depth": 4,
                    "value": 1.0,
                    "norm_class_idx": 1
                  },
                  {
                    "depth": 3,
                    "value": 0.0,
                    "norm_class_idx": 0,
                    "splits": [
                      {
                        "var": 16,
                        "quality": 2.9066667556762695e+01,
                        "le": 3.9085739135742188e+01
                      }
                    ]
                  },
                  {
                    "depth": 4,
                    "value": 0.0,
                    "norm_class_idx": 0,
                    "splits": [
                      {
                        "var": 16,
                        "quality": 2.8333333969116211e+01,
                        "le": 1.2536439895629883e+01
                      }
                    ]
                  },
                  {
                    "depth": 5,
                    "value": 0.0,
                    "norm_class_idx": 0
                  },
                  {
                    "depth": 5,
                    "value": 0.0,
                    "norm_class_idx": 0
                  },
                  {
                    "depth": 4,
                    "value": 1.0,
                    "norm_class_idx": 1
                  }
                ]
              },
              {
                "nodes": [
                  {
                    "depth": 0,
                    "value": 1.0,
                    "norm_class_idx": 1,
                    "splits": [
                      {
                        "var": 18,
                        "quality": 1.2862857055664062e+02,
                        "le": 2.7138442993164062e+00
                      }
                    ]
                  },
                  {
                    "depth": 1,
                    "value": 1.0,
                    "norm_class_idx": 1,
                    "splits": [
                      {
                        "var": 17,
                        "quality": 1.1035739135742188e+02,
                        "le": 9.1630756855010986e-01
                      }
                    ]
                  },
                  {
                    "depth": 2,
                    "value": 1.0,
                    "norm_class_idx": 1,
                    "splits": [
                      {
                        "var": 13,
                        "quality": 4.2666667938232422e+01,
                        "le": 2.4273097515106201e-01
                      }
                    ]
                  },
                  {
                    "depth": 3,
                    "value": 1.0,
                    "norm_class_idx": 1
                  },
                  {
                    "depth": 3,
                    "value": 0.0,
                    "norm_class_idx": 0
                  },
                  {
                    "depth": 2,
                    "value": 1.0,
                    "norm_class_idx": 1,
                    "splits": [
                      {
                        "var": 11,
                        "quality": 7.4608970642089844e+01,
                        "le": 6.5341954231262207e+00
                      }
                    ]
                  },
                  {
                    "depth": 3,
                    "value": 1.0,
                    "norm_class_idx": 1,
                    "splits": [
                      {
                        "var": 16,
                        "quality": 2.2428571701049805e+01,
                        "le": 6.5580348968505859e+00
                      }
                    ]
                  },
                  {
                    "depth": 4,
                    "value": 1.0,
                    "norm_class_idx": 1
                  },
                  {
                    "depth": 4,
                    "value": 1.0,
                    "norm_class_idx": 1,
                    "splits": [
                      {
                        "var": 19,
                        "quality": 21.0,
                        "le": 7.2136193513870239e-01
                      }
                    ]
                  },
                  {
                    "depth": 5,
                    "value": 1.0,
                    "norm_class_idx": 1
                  },
                  {
                    "depth": 5,
                    "value": 0.0,
                    "norm_class_idx": 0
                  },
                  {
                    "depth": 3,
                    "value": 1.0,
                    "norm_class_idx": 1,
                    "splits": [
                      {
                        "var": 22,
                        "quality": 5.9378227233886719e+01,
                        "le": 2.8520655632019043e+00
                      }
                    ]
                  },
                  {
                    "depth": 4,
                    "value": 0.0,
                    "norm_class_idx": 0,
                    "splits": [
                      {
                        "var": 23,
                        "quality": 4.6484848022460938e+01,
                        "le": 1.4021048545837402e+00
                      }
                    ]
                  },
                  {
                    "depth": 5,
                    "value": 1.0,
                    "norm_class_idx": 1,
                    "splits": [
                      {
                        "var": 21,
                        "quality": 3.8406780242919922e+01,
                        "le": 2.9030818939208984e+00
                      }
                    ]
                  },
                  {
                    "depth": 6,
                    "value": 0.0,
                    "norm_class_idx": 0
                  },
                  {
                    "depth": 6,
                    "value": 1.0,
                    "norm_class_idx": 1,
                    "splits": [
                      {
                        "var": 3,
                        "quality": 3.4327758789062500e+01,
                        "le": 9.9862849712371826e-01
                      }
                    ]
                  },
                  {
                    "depth": 7,
                    "value": 1.0,
                    "norm_class_idx": 1,
                    "splits": [
                      {
                        "var": 1,
                        "quality": 13.0,
                        "le": 1.8139703750610352e+01
                      }
                    ]
                  },
                  {
                    "depth": 8,
                    "value": 0.0,
                    "norm_class_idx": 0
                  },
                  {
                    "depth": 8,
                    "value": 1.0,
                    "norm_class_idx": 1
                  },
                  {
                    "depth": 7,
                    "value": 1.0,
                    "norm_class_idx": 1,
                    "splits": [
                      {
                        "var": 17,
                        "quality": 2.6717948913574219e+01,
                        "le": 2.5923550128936768e+00
                      }
                    ]
                  },
                  {
                    "depth": 8,
                    "value": 1.0,
                    "norm_class_idx": 1,
                    "splits": [
                      {
                        "var": 11,
                        "quality": 2.1363636016845703e+01,
                        "le": 9.1986370086669922e+00
                      }
                    ]
                  },
                  {
                    "depth": 9,
                    "value": 1.0,
                    "norm_class_idx": 1,
                    "splits": [
                      {
                        "var": 0,
                        "quality": 1.7125000000000000e+01,
                        "le": 2.9991855621337891e+01
                      }
                    ]
                  },
                  {
                    "depth": 10,
                    "value": 0.0,
                    "norm_class_idx": 0
                  },
                  {
                    "depth": 10,
                    "value": 1.0,
                    "norm_class_idx": 1,
                    "splits": [
                      {
                        "var": 3,
                        "quality": 16.0,
                        "le": 9.9911332130432129e-01
                      }
                    ]
                  },
                  {
                    "depth": 11,
                    "value": 0.0,
                    "norm_class_idx": 0
                  },
                  {
                    "depth": 11,
                    "value": 1.0,
                    "norm_class_idx": 1
                  },
                  {
                    "depth": 9,
                    "value": 0.0,
                    "norm_class_idx": 0,
                    "splits": [
                      {
                        "var": 4,
                        "quality": 9.3999996185302734e+00,
                        "le": 9.2891902923583984e+00
                      }
                    ]
                  },
                  {
                    "depth": 10,
                    "value": 0.0,
                    "norm_class_idx": 0
                  },
                  {
                    "depth": 10,
                    "value": 1.0,
                    "norm_class_idx": 1
                  },
                  {
                    "depth": 8,
                    "value": 0.0,
                    "norm_class_idx": 0,
                    "splits": [
                      {
                        "var": 21,
                        "quality": 1.1181818008422852e+01,
                        "le": 1.1089529991149902e+01
                      }
                    ]
                  },
                  {
                    "depth": 9,
                    "value": 0.0,
                    "norm_class_idx": 0,
                    "splits": [
                      {
                        "var": 23,
                        "quality": 11.0,
                        "le": 4.5147474855184555e-02
                      }
                    ]
                  },
                  {
                    "depth": 10,
                    "value": 1.0,
                    "norm_class_idx": 1
                  },
                  {
                    "depth": 10,
                    "value": 0.0,
                    "norm_class_idx": 0
                  },
                  {
                    "depth": 9,
                    "value": 1.0,
                    "norm_class_idx": 1
                  },
                  {
                    "depth": 5,
                    "value": 0.0,
                    "norm_class_idx": 0
                  },
                  {
                    "depth": 4,
                    "value": 1.0,
                    "norm_class_idx": 1,
                    "splits": [
                      {
                        "var": 6,
                        "quality": 2.0384614944458008e+01,
                        "le": 7.3208251953125000e+01
                      }
                    ]
                  },
                  {
                    "depth": 5,
                    "value": 1.0,
                    "norm_class_idx": 1,
                    "splits": [
                      {
                        "var": 1,
                        "quality": 1.1181818008422852e+01,
                        "le": 2.1969854354858398e+01
                      }
                    ]
                  },
                  {
                    "depth": 6,
                    "value": 1.0,
                    "norm_class_idx": 1,
                    "splits": [
                      {
                        "var": 4,
                        "quality": 11.0,
                        "le": 7.1676182746887207e+00
                      }
                    ]
                  },
                  {
                    "depth": 7,
                    "value": 1.0,
                    "norm_class_idx": 1
                  },
                  {
                    "depth": 7,
                    "value": 0.0,
                    "norm_class_idx": 0
                  },
                  {
                    "depth": 6,
                    "value": 0.0,
                    "norm_class_idx": 0
                  },
                  {
                    "depth": 5,
                    "value": 1.0,
                    "norm_class_idx": 1
                  },
                  {
                    "depth": 1,
                    "value": 0.0,
                    "norm_class_idx": 0,
                    "splits": [
                      {
                        "var": 4,
                        "quality": 2.7296297073364258e+01,
                        "le": 8.7328510284423828e+00
                      }
                    ]
                  },
                  {
                    "depth": 2,
                    "value": 0.0,
                    "norm_class_idx": 0,
                    "splits": [
                      {
                        "var": 7,
                        "quality": 2.5076923370361328e+01,
                        "le": 1.7472108840942383e+01
                      }
                    ]
                  },
                  {
                    "depth": 3,
                    "value": 1.0,
                    "norm_class_idx": 1
                  },
                  {
                    "depth": 3,
                    "value": 0.0,
                    "norm_class_idx": 0,
                    "splits": [
                      {
                        "var": 16,
                        "quality": 26.0,
                        "le": 9.1656074523925781e+00
                      }
                    ]
                  },
                  {
                    "depth": 4,
                    "value": 1.0,
                    "norm_class_idx": 1
                  },
                  {
                    "depth": 4,
                    "value": 0.0,
                    "norm_class_idx": 0
                  },
                  {
                    "depth": 2,
                    "value": 0.0,
                    "norm_class_idx": 0
                  }
                ]
              },
              {
                "nodes": [
                  {
                    "depth": 0,
                    "value": 1.0,
                    "norm_class_idx": 1,
                    "splits": [
                      {
                        "var": 18,
                        "quality": 1.3067179870605469e+02,
                        "le": 1.7172319889068604e+00
                      }
                    ]
                  },
                  {
                    "depth": 1,
                    "value": 1.0,
                    "norm_class_idx": 1,
                    "splits": [
                      {
                        "var": 10,
                        "quality": 8.9481605529785156e+01,
                        "le": 1.2491851806640625e+01
                      }
                    ]
                  },
                  {
                    "depth": 2,
                    "value": 1.0,
                    "norm_class_idx": 1,
                    "splits": [
                      {
                        "var": 5,
                        "quality": 5.2641510009765625e+01,
                        "le": 4.4759054183959961e+00
                      }
                    ]
                  },
                  {
                    "depth": 3,
                    "value": 1.0,
                    "norm_class_idx": 1
                  },
                  {
                    "depth": 3,
                    "value": 1.0,
                    "norm_class_idx": 1,
                    "splits": [
                      {
                        "var": 8,
                        "quality": 3.4210525512695312e+01,
                        "le": 9.2239677906036377e-01
                      }
                    ]
                  },
                  {
                    "depth": 4,
                    "value": 0.0,
                    "norm_class_idx": 0,
                    "splits": [
                      {
                        "var": 26,
                        "quality": 2.5811447143554688e+01,
                        "le": 8.6330413818359375e+00
                      }
                    ]
                  },
                  {
                    "depth": 5,
                    "value": 0.0,
                    "norm_class_idx": 0,
                    "splits": [
                      {
                        "var": 28,
                        "quality": 2.0333333969116211e+01,
                        "le": 2.2757656872272491e-01
                      }
                    ]
                  },
                  {
                    "depth": 6,
                    "value": 1.0,
                    "norm_class_idx": 1
                  },
                  {
                    "depth": 6,
                    "value": 0.0,
                    "norm_class_idx": 0,
                    "splits": [
                      {
                        "var": 6,
                        "quality": 1.8782608032226562e+01,
                        "le": 5.0163398742675781e+01
                      }
                    ]
                  },
                  {
                    "depth": 7,
                    "value": 1.0,
                    "norm_class_idx": 1
                  },
                  {
                    "depth": 7,
                    "value": 0.0,
                    "norm_class_idx": 0,
                    "splits": [
                      {
                        "var": 26,
                        "quality": 1.9105262756347656e+01,
                        "le": 7.6379776000976562e+00
                      }
                    ]
                  },
                  {
                    "depth": 8,
                    "value": 0.0,
                    "norm_class_idx": 0,
                    "splits": [
                      {
                        "var": 10,
                        "quality": 1.7666666030883789e+01,
                        "le": 1.0207874298095703e+01
                      }
                    ]
                  },
                  {
                    "depth": 9,
                    "value": 0.0,
                    "norm_class_idx": 0
                  },
                  {
                    "depth": 9,
                    "value": 0.0,
                    "norm_class_idx": 0
                  },
                  {
                    "depth": 8,
                    "value": 0.0,
                    "norm_class_idx": 0
                  },
                  {
                    "depth": 5,
                    "value": 1.0,
                    "norm_class_idx": 1,
                    "splits": [
                      {
                        "var": 28,
                        "quality": 11.0,
                        "le": 2.5367145538330078e+00
                      }
                    ]
                  },
                  {
                    "depth": 6,
                    "value": 1.0,
                    "norm_class_idx": 1
                  },
                  {
                    "depth": 6,
                    "value": 0.0,
                    "norm_class_idx": 0
                  },
                  {
                    "depth": 4,
                    "value": 1.0,
                    "norm_class_idx": 1
                  },
                  {
                    "depth": 2,
                    "value": 1.0,
                    "norm_class_idx": 1,
                    "splits": [
                      {
                        "var": 1,
                        "quality": 4.2615383148193359e+01,
                        "le": 2.8586753845214844e+01
                      }
                    ]
                  },
                  {
                    "depth": 3,
                    "value": 1.0,
                    "norm_class_idx": 1
                  },
                  {
                    "depth": 3,
                    "value": 1.0,
                    "norm_class_idx": 1,
                    "splits": [
                      {
                        "var": 28,
                        "quality": 1.1666666984558105e+01,
                        "le": 7.4639409780502319e-01
                      }
                    ]
                  },
                  {
                    "depth": 4,
                    "value": 1.0,
                    "norm_class_idx": 1
                  },
                  {
                    "depth": 4,
                    "value": 0.0,
                    "norm_class_idx": 0
                  },
                  {
                    "depth": 1,
                    "value": 0.0,
                    "norm_class_idx": 0,
                    "splits": [
                      {
                        "var": 6,
                        "quality": 5.3767135620117188e+01,
                        "le": 3.2563270568847656e+01
                      }
                    ]
                  },
                  {
                    "depth": 2,
                    "value": 1.0,
                    "norm_class_idx": 1,
                    "splits": [
                      {
                        "var": 22,
                        "quality": 15.0,
                        "le": 2.4225318431854248e+00
                      }
                    ]
                  },
                  {
                    "depth": 3,
                    "value": 0.0,
                    "norm_class_idx": 0
                  },
                  {
                    "depth": 3,
                    "value": 1.0,
                    "norm_class_idx": 1
                  },
                  {
                    "depth": 2,
                    "value": 0.0,
                    "norm_class_idx": 0,
                    "splits": [
                      {
                        "var": 13,
                        "quality": 4.8856914520263672e+01,
                        "le": 2.7983613014221191e+00
                      }
                    ]
                  },
                  {
                    "depth": 3,
                    "value": 1.0,
                    "norm_class_idx": 1,
                    "splits": [
                      {
                        "var": 5,
                        "quality": 2.2266666412353516e+01,
                        "le": 4.6115255355834961e+00
                      }
                    ]
                  },
                  {
                    "depth": 4,
                    "value": 1.0,
                    "norm_class_idx": 1
                  },
                  {
                    "depth": 4,
                    "value": 0.0,
                    "norm_class_idx": 0,
                    "splits": [
                      {
                        "var": 21,
                        "quality": 2.4611110687255859e+01,
                        "le": 1.9090042114257812e+01
                      }
                    ]
                  },
                  {
                    "depth": 5,
                    "value": 0.0,
                    "norm_class_idx": 0,
                    "splits": [
                      {
                        "var": 2,
                        "quality": 1.6117647171020508e+01,
                        "le": 9.5998293161392212e-01
                      }
                    ]
                  },
                  {
                    "depth": 6,
                    "value": 0.0,
                    "norm_class_idx": 0,
                    "splits": [
                      {
                        "var": 0,
                        "quality": 1.5666666984558105e+01,
                        "le": 2.6235343933105469e+01
                      }
                    ]
                  },
                  {
                    "depth": 7,
                    "value": 0.0,
                    "norm_class_idx": 0
                  },
                  {
                    "depth": 7,
                    "value": 0.0,
                    "norm_class_idx": 0
                  },
                  {
                    "depth": 6,
                    "value": 1.0,
                    "norm_class_idx": 1
                  },
                  {
                    "depth": 5,
                    "value": 1.0,
                    "norm_class_idx": 1,
                    "splits": [
                      {
                        "var": 1,
                        "quality": 12.0,
                        "le": 1.9841550827026367e+01
                      }
                    ]
                  },
                  {
                    "depth": 6,
                    "value": 0.0,
                    "norm_class_idx": 0
                  },
                  {
                    "depth": 6,
                    "value": 1.0,
                    "norm_class_idx": 1
                  },
                  {
                    "depth": 3,
                    "value": 0.0,
                    "norm_class_idx": 0,
                    "splits": [
                      {
                        "var": 6,
                        "quality": 34.0,
                        "le": 1.1478570556640625e+02
                      }
                    ]
                  },
                  {
                    "depth": 4,
                    "value": 0.0,
                    "norm_class_idx": 0
                  },
                  {
                    "depth": 4,
                    "value": 1.0,
                    "norm_class_idx": 1
                  }
                ]
              },
              {
                "nodes": [
                  {
                    "depth": 0,
                    "value": 1.0,
                    "norm_class_idx": 1,
                    "splits": [
                      {
                        "var": 26,
                        "quality": 1.1627368164062500e+02,
                        "le": 1.8179019689559937e+00
                      }
                    ]
                  },
                  {
                    "depth": 1,
                    "value": 1.0,
                    "norm_class_idx": 1
                  },
                  {
                    "depth": 1,
                    "value": 1.0,
                    "norm_class_idx": 1,
                    "splits": [
                      {
                        "var": 17,
                        "quality": 1.0371176147460938e+02,
                        "le": 5.1791515350341797e+00
                      }
                    ]
                  },
                  {
                    "depth": 2,
                    "value": 1.0,
                    "norm_class_idx": 1,
                    "splits": [
                      {
                        "var": 10,
                        "quality": 9.4540443420410156e+01,
                        "le": 1.2472709655761719e+01
                      }
                    ]
                  },
                  {
                    "depth": 3,
                    "value": 1.0,
                    "norm_class_idx": 1,
                    "splits": [
                      {
                        "var": 2,
                        "quality": 6.9720718383789062e+01,
                        "le": 8.7060379981994629e-01
                      }
                    ]
                  },
                  {
                    "depth": 4,
                    "value": 1.0,
                    "norm_class_idx": 1
                  },
                  {
                    "depth": 4,
                    "value": 0.0,
                    "norm_class_idx": 0,
                    "splits": [
                      {
                        "var": 8,
                        "quality": 6.5875846862792969e+01,
                        "le": 8.9755487442016602e-01
                      }
                    ]
                  },
                  {
                    "depth": 5,
                    "value": 0.0,
                    "norm_class_idx": 0,
                    "splits": [
                      {
                        "var": 1,
                        "quality": 3.3682052612304688e+01,
                        "le": 2.4445907592773438e+01
                      }
                    ]
                  },
                  {
                    "depth": 6,
                    "value": 0.0,
                    "norm_class_idx": 0,
                    "splits": [
                      {
                        "var": 19,
                        "quality": 3.1272727966308594e+01,
                        "le": 1.4500540494918823e-01
                      }
                    ]
                  },
                  {
                    "depth": 7,
                    "value": 0.0,
                    "norm_class_idx": 0,
                    "splits": [
                      {
                        "var": 1,
                        "quality": 1.5846154212951660e+01,
                        "le": 2.2230398178100586e+01
                      }
                    ]
                  },
                  {
                    "depth": 8,
                    "value": 0.0,
                    "norm_class_idx": 0,
                    "splits": [
                      {
                        "var": 26,
                        "quality": 8.5555553436279297e+00,
                        "le": 6.5981969833374023e+00
                      }
                    ]
                  },
                  {
                    "depth": 9,
                    "value": 0.0,
                    "norm_class_idx": 0
                  },
                  {
                    "depth": 9,
                    "value": 1.0,
                    "norm_class_idx": 1
                  },
                  {
                    "depth": 8,
                    "value": 0.0,
                    "norm_class_idx": 0
                  },
                  {
                    "depth": 7,
                    "value": 0.0,
                    "norm_class_idx": 0
                  },
                  {
                    "depth": 6,
                    "value": 1.0,
                    "norm_class_idx": 1
                  },
                  {
                    "depth": 5,
                    "value": 1.0,
                    "norm_class_idx": 1,
                    "splits": [
                      {
                        "var": 31,
                        "quality": 4.3738460540771484e+01,
                        "le": 8.3882637023925781e+00
                      }
                    ]
                  },
                  {
                    "depth": 6,
                    "value": 0.0,
                    "norm_class_idx": 0,
                    "splits": [
                      {
                        "var": 18,
                        "quality": 15.0,
                        "le": 2.2502657771110535e-01
                      }
                    ]
                  },
                  {
                    "depth": 7,
                    "value": 1.0,
                    "norm_class_idx": 1
                  },
                  {
                    "depth": 7,
                    "value": 0.0,
                    "norm_class_idx": 0
                  },
                  {
                    "depth": 6,
                    "value": 1.0,
                    "norm_class_idx": 1,
                    "splits": [
                      {
                        "var": 13,
                        "quality": 3.6431785583496094e+01,
                        "le": 1.0973365306854248e+00
                      }
                    ]
                  },
                  {
                    "depth": 7,
                    "value": 1.0,
                    "norm_class_idx": 1,
                    "splits": [
                      {
                        "var": 12,
                        "quality": 22.0,
                        "le": 5.2573424577713013e-01
                      }
                    ]
                  },
                  {
                    "depth": 8,
                    "value": 1.0,
                    "norm_class_idx": 1
                  },
                  {
                    "depth": 8,
                    "value": 0.0,
                    "norm_class_idx": 0
                  },
                  {
                    "depth": 7,
                    "value": 1.0,
                    "norm_class_idx": 1,
                    "splits": [
                      {
                        "var": 6,
                        "quality": 2.0444444656372070e+01,
                        "le": 3.1040851593017578e+01
                      }
                    ]
                  },
                  {
                    "depth": 8,
                    "value": 1.0,
                    "norm_class_idx": 1
                  },
                  {
                    "depth": 8,
                    "value": 0.0,
                    "norm_class_idx": 0,
                    "splits": [
                      {
                        "var": 2,
                        "quality": 1.2133333206176758e+01,
                        "le": 9.1178786754608154e-01
                      }
                    ]
                  },
                  {
                    "depth": 9,
                    "value": 1.0,
                    "norm_class_idx": 1
                  },
                  {
                    "depth": 9,
                    "value": 0.0,
                    "norm_class_idx": 0,
                    "splits": [
                      {
                        "var": 4,
                        "quality": 1.0555555343627930e+01,
                        "le": 5.9312868118286133e+00
                      }
                    ]
                  },
                  {
                    "depth": 10,
                    "value": 0.0,
                    "norm_class_idx": 0
                  },
                  {
                    "depth": 10,
                    "value": 0.0,
                    "norm_class_idx": 0
                  },
                  {
                    "depth": 3,
                    "value": 1.0,
                    "norm_class_idx": 1,
                    "splits": [
                      {
                        "var": 13,
                        "quality": 3.5736843109130859e+01,
                        "le": 1.1140761375427246e+00
                      }
                    ]
                  },
                  {
                    "depth": 4,
                    "value": 1.0,
                    "norm_class_idx": 1
                  },
                  {
                    "depth": 4,
                    "value": 1.0,
                    "norm_class_idx": 1,
                    "splits": [
                      {
                        "var": 4,
                        "quality": 1.4636363983154297e+01,
                        "le": 9.0185928344726562e+00
                      }
                    ]
                  },
                  {
                    "depth": 5,
                    "value": 1.0,
                    "norm_class_idx": 1
                  },
                  {
                    "depth": 5,
                    "value": 0.0,
                    "norm_class_idx": 0,
                    "splits": [
                      {
                        "var": 5,
                        "quality": 9.5000000000000000e+00,
                        "le": 6.9088544845581055e+00
                      }
                    ]
                  },
                  {
                    "depth": 6,
                    "value": 0.0,
                    "norm_class_idx": 0
                  },
                  {
                    "depth": 6,
                    "value": 1.0,
                    "norm_class_idx": 1
                  },
                  {
                    "depth": 2,
                    "value": 0.0,
                    "norm_class_idx": 0,
                    "splits": [
                      {
                        "var": 23,
                        "quality": 1.8111110687255859e+01,
                        "le": 9.5870037078857422e+00
                      }
                    ]
                  },
                  {
                    "depth": 3,
                    "value": 0.0,
                    "norm_class_idx": 0,
                    "splits": [
                      {
                        "var": 23,
                        "quality": 18.0,
                        "le": 1.7376037836074829e+00
                      }
                    ]
                  },
                  {
                    "depth": 4,
                    "value": 1.0,
                    "norm_class_idx": 1
                  },
                  {
                    "depth": 4,
                    "value": 0.0,
                    "norm_class_idx": 0
                  },
                  {
                    "depth": 3,
                    "value": 1.0,
                    "norm_class_idx": 1
                  }
                ]
              },
              {
                "nodes": [
                  {
                    "depth": 0,
                    "value": 1.0,
                    "norm_class_idx": 1,
                    "splits": [
                      {
                        "var": 28,
                        "quality": 1.3415458679199219e+02,
                        "le": 6.3897490501403809e-01
                      }
                    ]
                  },
                  {
                    "depth": 1,
                    "value": 1.0,
                    "norm_class_idx": 1,
                    "splits": [
                      {
                        "var": 13,
                        "quality": 6.5265937805175781e+01,
                        "le": 9.0389692783355713e-01
                      }
                    ]
                  },
                  {
                    "depth": 2,
                    "value": 1.0,
                    "norm_class_idx": 1,
                    "splits": [
                      {
                        "var": 32,
                        "quality": 6.1275863647460938e+01,
                        "le": 8.8999921083450317e-01
                      }
                    ]
                  },
                  {
                    "depth": 3,
                    "value": 1.0,
                    "norm_class_idx": 1,
                    "splits": [
                      {
                        "var": 31,
                        "quality": 2.7071428298950195e+01,
                        "le": 6.8070468902587891e+00
                      }
                    ]
                  },
                  {
                    "depth": 4,
                    "value": 1.0,
                    "norm_class_idx": 1,
                    "splits": [
                      {
                        "var": 28,
                        "quality": 2.6666666030883789e+01,
                        "le": 2.1500995755195618e-01
                      }
                    ]
                  },
                  {
                    "depth": 5,
                    "value": 1.0,
                    "norm_class_idx": 1
                  },
                  {
                    "depth": 5,
                    "value": 1.0,
                    "norm_class_idx": 1
                  },
                  {
                    "depth": 4,
                    "value": 0.0,
                    "norm_class_idx": 0
                  },
                  {
                    "depth": 3,
                    "value": 1.0,
                    "norm_class_idx": 1
                  },
                  {
                    "depth": 2,
                    "value": 1.0,
                    "norm_class_idx": 1
                  },
                  {
                    "depth": 1,
                    "value": 0.0,
                    "norm_class_idx": 0,
                    "splits": [
                      {
                        "var": 7,
                        "quality": 7.7416427612304688e+01,
                        "le": 2.9394546508789062e+01
                      }
                    ]
                  },
                  {
                    "depth": 2,
                    "value": 0.0,
                    "norm_class_idx": 0,
                    "splits": [
                      {
                        "var": 28,
                        "quality": 5.1740093231201172e+01,
                        "le": 1.7099399566650391e+00
                      }
                    ]
                  },
                  {
                    "depth": 3,
                    "value": 0.0,
                    "norm_class_idx": 0,
                    "splits": [
                      {
                        "var": 16,
                        "quality": 2.8847368240356445e+01,
                        "le": 7.7759480476379395e+00
                      }
                    ]
                  },
                  {
                    "depth": 4,
                    "value": 0.0,
                    "norm_class_idx": 0,
                    "splits": [
                      {
                        "var": 10,
                        "quality": 1.8500000000000000e+01,
                        "le": 7.0661554336547852e+00
                      }
                    ]
                  },
                  {
                    "depth": 5,
                    "value": 1.0,
                    "norm_class_idx": 1
                  },
                  {
                    "depth": 5,
                    "value": 0.0,
                    "norm_class_idx": 0
                  },
                  {
                    "depth": 4,
                    "value": 1.0,
                    "norm_class_idx": 1,
                    "splits": [
                      {
                        "var": 17,
                        "quality": 19.0,
                        "le": 1.6289896965026855e+00
                      }
                    ]
                  },
                  {
                    "depth": 5,
                    "value": 0.0,
                    "norm_class_idx": 0
                  },
                  {
                    "depth": 5,
                    "value": 1.0,
                    "norm_class_idx": 1
                  },
                  {
                    "depth": 3,
                    "value": 0.0,
                    "norm_class_idx": 0,
                    "splits": [
                      {
                        "var": 13,
                        "quality": 3.3674419403076172e+01,
                        "le": 8.3889365196228027e-01
                      }
                    ]
                  },
                  {
                    "depth": 4,
                    "value": 1.0,
                    "norm_class_idx": 1
                  },
                  {
                    "depth": 4,
                    "value": 0.0,
                    "norm_class_idx": 0,
                    "splits": [
                      {
                        "var": 3,
                        "quality": 3.4190475463867188e+01,
                        "le": 9.3724989891052246e-01
                      }
                    ]
                  },
                  {
                    "depth": 5,
                    "value": 1.0,
                    "norm_class_idx": 1
                  },
                  {
                    "depth": 5,
                    "value": 0.0,
                    "norm_class_idx": 0,
                    "splits": [
                      {
                        "var": 5,
                        "quality": 3.6628570556640625e+01,
                        "le": 3.9855451583862305e+00
                      }
                    ]
                  },
                  {
                    "depth": 6,
                    "value": 1.0,
                    "norm_class_idx": 1
                  },
                  {
                    "depth": 6,
                    "value": 0.0,
                    "norm_class_idx": 0,
                    "splits": [
                      {
                        "var": 22,
                        "quality": 3.3333332061767578e+01,
                        "le": 2.8152036666870117e+00
                      }
                    ]
                  },
                  {
                    "depth": 7,
                    "value": 0.0,
                    "norm_class_idx": 0
                  },
                  {
                    "depth": 7,
                    "value": 0.0,
                    "norm_class_idx": 0
                  },
                  {
                    "depth": 2,
                    "value": 1.0,
                    "norm_class_idx": 1,
                    "splits": [
                      {
                        "var": 3,
                        "quality": 3.1909090042114258e+01,
                        "le": 9.9682754278182983e-01
                      }
                    ]
                  },
                  {
                    "depth": 3,
                    "value": 1.0,
                    "norm_class_idx": 1,
                    "splits": [
                      {
                        "var": 12,
                        "quality": 10.0,
                        "le": 5.9445190429687500e-01
                      }
                    ]
                  },
                  {
                    "depth": 4,
                    "value": 0.0,
                    "norm_class_idx": 0
                  },
                  {
                    "depth": 4,
                    "value": 1.0,
                    "norm_class_idx": 1
                  },
                  {
                    "depth": 3,
                    "value": 1.0,
                    "norm_class_idx": 1,
                    "splits": [
                      {
                        "var": 22,
                        "quality": 2.6666666030883789e+01,
                        "le": 1.4401164054870605e+00
                      }
                    ]
                  },
                  {
                    "depth": 4,
                    "value": 0.0,
                    "norm_class_idx": 0
                  },
                  {
                    "depth": 4,
                    "value": 1.0,
                    "norm_class_idx": 1,
                    "splits": [
                      {
                        "var": 12,
                        "quality": 2.4230770111083984e+01,
                        "le": 4.9604845046997070e-01
                      }
                    ]
                  },
                  {
                    "depth": 5,
                    "value": 1.0,
                    "norm_class_idx": 1,
                    "splits": [
                      {
                        "var": 19,
                        "quality": 13.0,
                        "le": 1.9140911102294922e+00
                      }
                    ]
                  },
                  {
                    "depth": 6,
                    "value": 1.0,
                    "norm_class_idx": 1
                  },
                  {
                    "depth": 6,
                    "value": 0.0,
                    "norm_class_idx": 0
                  },
                  {
                    "depth": 5,
                    "value": 1.0,
                    "norm_class_idx": 1,
                    "splits": [
                      {
                        "var": 31,
                        "quality": 1.7325000762939453e+01,
                        "le": 1.8468439102172852e+01
                      }
                    ]
                  },
                  {
                    "depth": 6,
                    "value": 0.0,
                    "norm_class_idx": 0,
                    "splits": [
                      {
                        "var": 23,
                        "quality": 1.0545454978942871e+01,
                        "le": 7.5540506839752197e-01
                      }
                    ]
                  },
                  {
                    "depth": 7,
                    "value": 0.0,
                    "norm_class_idx": 0
                  },
                  {
                    "depth": 7,
                    "value": 0.0,
                    "norm_class_idx": 0,
                    "splits": [
                      {
                        "var": 31,
                        "quality": 8.1428575515747070e+00,
                        "le": 1.4431293487548828e+01
                      }
                    ]
                  },
                  {
                    "depth": 8,
                    "value": 1.0,
                    "norm_class_idx": 1
                  },
                  {
                    "depth": 8,
                    "value": 0.0,
                    "norm_class_idx": 0
                  },
                  {
                    "depth": 6,
                    "value": 1.0,
                    "norm_class_idx": 1
                  }
                ]
              },
              {
                "nodes": [
                  {
                    "depth": 0,
                    "value": 1.0,
                    "norm_class_idx": 1,
                    "splits": [
                      {
                        "var": 19,
                        "quality": 1.2437149047851562e+02,
                        "le": 1.1644593626260757e-01
                      }
                    ]
                  },
                  {
                    "depth": 1,
                    "value": 1.0,
                    "norm_class_idx": 1,
                    "splits": [
                      {
                        "var": 13,
                        "quality": 1.1112592315673828e+02,
                        "le": 3.1597504019737244e-01
                      }
                    ]
                  },
                  {
                    "depth": 2,
                    "value": 1.0,
                    "norm_class_idx": 1
                  },
                  {
                    "depth": 2,
                    "value": 1.0,
                    "norm_class_idx": 1,
                    "splits": [
                      {
                        "var": 13,
                        "quality": 7.3836677551269531e+01,
                        "le": 1.9220869541168213e+00
                      }
                    ]
                  },
                  {
                    "depth": 3,
                    "value": 1.0,
                    "norm_class_idx": 1,
                    "splits": [
                      {
                        "var": 8,
                        "quality": 5.8351352691650391e+01,
                        "le": 8.8559180498123169e-01
                      }
                    ]
                  },
                  {
                    "depth": 4,
                    "value": 1.0,
                    "norm_class_idx": 1,
                    "splits": [
                      {
                        "var": 22,
                        "quality": 3.3235294342041016e+01,
                        "le": 5.4116004705429077e-01
                      }
                    ]
                  },
                  {
                    "depth": 5,
                    "value": 0.0,
                    "norm_class_idx": 0
                  },
                  {
                    "depth": 5,
                    "value": 1.0,
                    "norm_class_idx": 1,
                    "splits": [
                      {
                        "var": 5,
                        "quality": 3.1142856597900391e+01,
                        "le": 6.5916962623596191e+00
                      }
                    ]
                  },
                  {
                    "depth": 6,
                    "value": 1.0,
                    "norm_class_idx": 1
                  },
                  {
                    "depth": 6,
                    "value": 1.0,
                    "norm_class_idx": 1
                  },
                  {
                    "depth": 4,
                    "value": 0.0,
                    "norm_class_idx": 0,
                    "splits": [
                      {
                        "var": 28,
                        "quality": 3.8241756439208984e+01,
                        "le": 6.3803565502166748e-01
                      }
                    ]
                  },
                  {
                    "depth": 5,
                    "value": 1.0,
                    "norm_class_idx": 1,
                    "splits": [
                      {
                        "var": 9,
                        "quality": 1.9105262756347656e+01,
                        "le": 9.8675727844238281e-01
                      }
                    ]
                  },
                  {
                    "depth": 6,
                    "value": 0.0,
                    "norm_class_idx": 0
                  },
                  {
                    "depth": 6,
                    "value": 1.0,
                    "norm_class_idx": 1,
                    "splits": [
                      {
                        "var": 26,
                        "quality": 1.7333333969116211e+01,
                        "le": 3.5085875988006592e+00
                      }
                    ]
                  },
                  {
                    "depth": 7,
                    "value": 1.0,
                    "norm_class_idx": 1
                  },
                  {
                    "depth": 7,
                    "value": 1.0,
                    "norm_class_idx": 1
                  },
                  {
                    "depth": 5,
                    "value": 0.0,
                    "norm_class_idx": 0,
                    "splits": [
                      {
                        "var": 26,
                        "quality": 2.9605714797973633e+01,
                        "le": 1.0354531288146973e+01
                      }
                    ]
                  },
                  {
                    "depth": 6,
                    "value": 0.0,
                    "norm_class_idx": 0,
                    "splits": [
                      {
                        "var": 6,
                        "quality": 25.0,
                        "le": 3.3021404266357422e+01
                      }
                    ]
                  },
                  {
                    "depth": 7,
                    "value": 1.0,
                    "norm_class_idx": 1
                  },
                  {
                    "depth": 7,
                    "value": 0.0,
                    "norm_class_idx": 0
                  },
                  {
                    "depth": 6,
                    "value": 1.0,
                    "norm_class_idx": 1,
                    "splits": [
                      {
                        "var": 7,
                        "quality": 9.3939390182495117e+00,
                        "le": 2.3795831680297852e+01
                      }
                    ]
                  },
                  {
                    "depth": 7,
                    "value": 0.0,
                    "norm_class_idx": 0
                  },
                  {
                    "depth": 7,
                    "value": 1.0,
                    "norm_class_idx": 1,
                    "splits": [
                      {
                        "var": 13,
                        "quality": 11.0,
                        "le": 6.0139793157577515e-01
                      }
                    ]
                  },
                  {
                    "depth": 8,
                    "value": 0.0,
                    "norm_class_idx": 0
                  },
                  {
                    "depth": 8,
                    "value": 1.0,
                    "norm_class_idx": 1
                  },
                  {
                    "depth": 3,
                    "value": 0.0,
                    "norm_class_idx": 0,
                    "splits": [
                      {
                        "var": 0,
                        "quality": 2.6969696044921875e+01,
                        "le": 4.9348045349121094e+01
                      }
                    ]
                  },
                  {
                    "depth": 4,
                    "value": 0.0,
                    "norm_class_idx": 0,
                    "splits": [
                      {
                        "var": 17,
                        "quality": 2.3742856979370117e+01,
                        "le": 6.8461661338806152e+00
                      }
                    ]
                  },
                  {
                    "depth": 5,
                    "value": 0.0,
                    "norm_class_idx": 0,
                    "splits": [
                      {
                        "var": 2,
                        "quality": 2.2666666030883789e+01,
                        "le": 8.1710016727447510e-01
                      }
                    ]
                  },
                  {
                    "depth": 6,
                    "value": 1.0,
                    "norm_class_idx": 1
                  },
                  {
                    "depth": 6,
                    "value": 0.0,
                    "norm_class_idx": 0,
                    "splits": [
                      {
                        "var": 6,
                        "quality": 2.3307691574096680e+01,
                        "le": 7.7934707641601562e+01
                      }
                    ]
                  },
                  {
                    "depth": 7,
                    "value": 0.0,
                    "norm_class_idx": 0,
                    "splits": [
                      {
                        "var": 11,
                        "quality": 26.0,
                        "le": 9.1593885421752930e+00
                      }
                    ]
                  },
                  {
                    "depth": 8,
                    "value": 0.0,
                    "norm_class_idx": 0
                  },
                  {
                    "depth": 8,
                    "value": 1.0,
                    "norm_class_idx": 1
                  },
                  {
                    "depth": 7,
                    "value": 1.0,
                    "norm_class_idx": 1
                  },
                  {
                    "depth": 5,
                    "value": 1.0,
                    "norm_class_idx": 1
                  },
                  {
                    "depth": 4,
                    "value": 1.0,
                    "norm_class_idx": 1
                  },
                  {
                    "depth": 1,
                    "value": 0.0,
                    "norm_class_idx": 0,
                    "splits": [
                      {
                        "var": 23,
                        "quality": 32.0,
                        "le": 9.5870037078857422e+00
                      }
                    ]
                  },
                  {
                    "depth": 2,
                    "value": 0.0,
                    "norm_class_idx": 0
                  },
                  {
                    "depth": 2,
                    "value": 1.0,
                    "norm_class_idx": 1
                  }
                ]
              },
              {
                "nodes": [
                  {
                    "depth": 0,
                    "value": 1.0,
                    "norm_class_idx": 1,
                    "splits": [
                      {
                        "var": 23,
                        "quality": 1.3334806823730469e+02,
                        "le": 1.6673681735992432e+00
                      }
                    ]
                  },
                  {
                    "depth": 1,
                    "value": 1.0,
                    "norm_class_idx": 1,
                    "splits": [
                      {
                        "var": 1,
                        "quality": 9.7968872070312500e+01,
                        "le": 2.1149177551269531e+01
                      }
                    ]
                  },
                  {
                    "depth": 2,
                    "value": 1.0,
                    "norm_class_idx": 1,
                    "splits": [
                      {
                        "var": 18,
                        "quality": 6.2698413848876953e+01,
                        "le": 1.8828377723693848e+00
                      }
                    ]
                  },
                  {
                    "depth": 3,
                    "value": 1.0,
                    "norm_class_idx": 1,
                    "splits": [
                      {
                        "var": 6,
                        "quality": 5.9799999237060547e+01,
                        "le": 5.7179626464843750e+01
                      }
                    ]
                  },
                  {
                    "depth": 4,
                    "value": 1.0,
                    "norm_class_idx": 1
                  },
                  {
                    "depth": 4,
                    "value": 1.0,
                    "norm_class_idx": 1
                  },
                  {
                    "depth": 3,
                    "value": 0.0,
                    "norm_class_idx": 0
                  },
                  {
                    "depth": 2,
                    "value": 1.0,
                    "norm_class_idx": 1,
                    "splits": [
                      {
                        "var": 1,
                        "quality": 4.1203556060791016e+01,
                        "le": 2.2508985519409180e+01
                      }
                    ]
                  },
                  {
                    "depth": 3,
                    "value": 1.0,
                    "norm_class_idx": 1,
                    "splits": [
                      {
                        "var": 21,
                        "quality": 1.9348484039306641e+01,
                        "le": 7.1438984870910645e+00
                      }
                    ]
                  },
                  {
                    "depth": 4,
                    "value": 0.0,
                    "norm_class_idx": 0,
                    "splits": [
                      {
                        "var": 23,
                        "quality": 11.0,
                        "le": 2.0608206093311310e-01
                      }
                    ]
                  },
                  {
                    "depth": 5,
                    "value": 1.0,
                    "norm_class_idx": 1
                  },
                  {
                    "depth": 5,
                    "value": 0.0,
                    "norm_class_idx": 0
                  },
                  {
                    "depth": 4,
                    "value": 1.0,
                    "norm_class_idx": 1,
                    "splits": [
                      {
                        "var": 22,
                        "quality": 12.0,
                        "le": 2.9888544082641602e+00
                      }
                    ]
                  },
                  {
                    "depth": 5,
                    "value": 1.0,
                    "norm_class_idx": 1
                  },
                  {
                    "depth": 5,
                    "value": 0.0,
                    "norm_class_idx": 0
                  },
                  {
                    "depth": 3,
                    "value": 1.0,
                    "norm_class_idx": 1,
                    "splits": [
                      {
                        "var": 16,
                        "quality": 3.4526317596435547e+01,
                        "le": 7.5829262733459473e+00
                      }
                    ]
                  },
                  {
                    "depth": 4,
                    "value": 1.0,
                    "norm_class_idx": 1
                  },
                  {
                    "depth": 4,
                    "value": 1.0,
                    "norm_class_idx": 1,
                    "splits": [
                      {
                        "var": 16,
                        "quality": 1.4500000000000000e+01,
                        "le": 1.2149520874023438e+01
                      }
                    ]
                  },
                  {
                    "depth": 5,
                    "value": 0.0,
                    "norm_class_idx": 0,
                    "splits": [
                      {
                        "var": 23,
                        "quality": 1.0199999809265137e+01,
                        "le": 1.0104382038116455e+00
                      }
                    ]
                  },
                  {
                    "depth": 6,
                    "value": 0.0,
                    "norm_class_idx": 0
                  },
                  {
                    "depth": 6,
                    "value": 1.0,
                    "norm_class_idx": 1
                  },
                  {
                    "depth": 5,
                    "value": 1.0,
                    "norm_class_idx": 1
                  },
                  {
                    "depth": 1,
                    "value": 0.0,
                    "norm_class_idx": 0,
                    "splits": [
                      {
                        "var": 26,
                        "quality": 4.2370201110839844e+01,
                        "le": 1.6868911743164062e+01
                      }
                    ]
                  },
                  {
                    "depth": 2,
                    "value": 0.0,
                    "norm_class_idx": 0,
                    "splits": [
                      {
                        "var": 7,
                        "quality": 2.4103448867797852e+01,
                        "le": 4.2492324829101562e+01
                      }
                    ]
                  },
                  {
                    "depth": 3,
                    "value": 0.0,
                    "norm_class_idx": 0,
                    "splits": [
                      {
                        "var": 19,
                        "quality": 2.5296297073364258e+01,
                        "le": 4.3258247375488281e+00
                      }
                    ]
                  },
                  {
                    "depth": 4,
                    "value": 0.0,
                    "norm_class_idx": 0,
                    "splits": [
                      {
                        "var": 7,
                        "quality": 2.3666666030883789e+01,
                        "le": 2.5702110290527344e+01
                      }
                    ]
                  },
                  {
                    "depth": 5,
                    "value": 0.0,
                    "norm_class_idx": 0,
                    "splits": [
                      {
                        "var": 10,
                        "quality": 1.0181818008422852e+01,
                        "le": 9.1060295104980469e+00
                      }
                    ]
                  },
                  {
                    "depth": 6,
                    "value": 0.0,
                    "norm_class_idx": 0,
                    "splits": [
                      {
                        "var": 14,
                        "quality": 9.5000000000000000e+00,
                        "le": 1.9975991249084473e+00
                      }
                    ]
                  },
                  {
                    "depth": 7,
                    "value": 0.0,
                    "norm_class_idx": 0
                  },
                  {
                    "depth": 7,
                    "value": 0.0,
                    "norm_class_idx": 0
                  },
                  {
                    "depth": 6,
                    "value": 1.0,
                    "norm_class_idx": 1
                  },
                  {
                    "depth": 5,
                    "value": 0.0,
                    "norm_class_idx": 0
                  },
                  {
                    "depth": 4,
                    "value": 1.0,
                    "norm_class_idx": 1
                  },
                  {
                    "depth": 3,
                    "value": 1.0,
                    "norm_class_idx": 1
                  },
                  {
                    "depth": 2,
                    "value": 1.0,
                    "norm_class_idx": 1,
                    "splits": [
                      {
                        "var": 9,
                        "quality": 2.7423076629638672e+01,
                        "le": 9.7953212261199951e-01
                      }
                    ]
                  },
                  {
                    "depth": 3,
                    "value": 1.0,
                    "norm_class_idx": 1,
                    "splits": [
                      {
                        "var": 28,
                        "quality": 1.3333333015441895e+01,
                        "le": 3.8355998992919922e+00
                      }
                    ]
                  },
                  {
                    "depth": 4,
                    "value": 1.0,
                    "norm_class_idx": 1
                  },
                  {
                    "depth": 4,
                    "value": 1.0,
                    "norm_class_idx": 1
                  },
                  {
                    "depth": 3,
                    "value": 0.0,
                    "norm_class_idx": 0,
                    "splits": [
                      {
                        "var": 22,
                        "quality": 17.0,
                        "le": 3.7329621315002441e+00
                      }
                    ]
                  },
                  {
                    "depth": 4,
                    "value": 1.0,
                    "norm_class_idx": 1
                  },
                  {
                    "depth": 4,
                    "value": 0.0,
                    "norm_class_idx": 0,
                    "splits": [
                      {
                        "var": 6,
                        "quality": 1.7042016983032227e+01,
                        "le": 7.4296234130859375e+01
                      }
                    ]
                  },
                  {
                    "depth": 5,
                    "value": 0.0,
                    "norm_class_idx": 0,
                    "splits": [
                      {
                        "var": 5,
                        "quality": 15.0,
                        "le": 4.3327212333679199e+00
                      }
                    ]
                  },
                  {
                    "depth": 6,
                    "value": 0.0,
                    "norm_class_idx": 0
                  },
                  {
                    "depth": 6,
                    "value": 0.0,
                    "norm_class_idx": 0
                  },
                  {
                    "depth": 5,
                    "value": 1.0,
                    "norm_class_idx": 1
                  }
                ]
              },
              {
                "nodes": [
                  {
                    "depth": 0,
                    "value": 1.0,
                    "norm_class_idx": 1,
                    "splits": [
                      {
                        "var": 22,
                        "quality": 1.3075428771972656e+02,
                        "le": 3.9440360069274902e+00
                      }
                    ]
                  },
                  {
                    "depth": 1,
                    "value": 1.0,
                    "norm_class_idx": 1,
                    "splits": [
                      {
                        "var": 11,
                        "quality": 1.1444258880615234e+02,
                        "le": 6.5326881408691406e+00
                      }
                    ]
                  },
                  {
                    "depth": 2,
                    "value": 1.0,
                    "norm_class_idx": 1,
                    "splits": [
                      {
                        "var": 5,
                        "quality": 3.8400001525878906e+01,
                        "le": 3.0175359249114990e+00
                      }
                    ]
                  },
                  {
                    "depth": 3,
                    "value": 1.0,
                    "norm_class_idx": 1
                  },
                  {
                    "depth": 3,
                    "value": 1.0,
                    "norm_class_idx": 1
                  },
                  {
                    "depth": 2,
                    "value": 1.0,
                    "norm_class_idx": 1,
                    "splits": [
                      {
                        "var": 13,
                        "quality": 8.4225959777832031e+01,
                        "le": 3.0678123235702515e-01
                      }
                    ]
                  },
                  {
                    "depth": 3,
                    "value": 1.0,
                    "norm_class_idx": 1,
                    "splits": [
                      {
                        "var": 12,
                        "quality": 3.5888889312744141e+01,
                        "le": 5.7161873579025269e-01
                      }
                    ]
                  },
                  {
                    "depth": 4,
                    "value": 1.0,
                    "norm_class_idx": 1
                  },
                  {
                    "depth": 4,
                    "value": 1.0,
                    "norm_class_idx": 1
                  },
                  {
                    "depth": 3,
                    "value": 1.0,
                    "norm_class_idx": 1,
                    "splits": [
                      {
                        "var": 0,
                        "quality": 5.3566642761230469e+01,
                        "le": 2.6121900558471680e+01
                      }
                    ]
                  },
                  {
                    "depth": 4,
                    "value": 0.0,
                    "norm_class_idx": 0,
                    "splits": [
                      {
                        "var": 2,
                        "quality": 1.4058823585510254e+01,
                        "le": 8.8169705867767334e-01
                      }
                    ]
                  },
                  {
                    "depth": 5,
                    "value": 1.0,
                    "norm_class_idx": 1
                  },
                  {
                    "depth": 5,
                    "value": 0.0,
                    "norm_class_idx": 0,
                    "splits": [
                      {
                        "var": 26,
                        "quality": 14.0,
                        "le": 8.1667232513427734e+00
                      }
                    ]
                  },
                  {
                    "depth": 6,
                    "value": 0.0,
                    "norm_class_idx": 0
                  },
                  {
                    "depth": 6,
                    "value": 0.0,
                    "norm_class_idx": 0
                  },
                  {
                    "depth": 4,
                    "value": 1.0,
                    "norm_class_idx": 1,
                    "splits": [
                      {
                        "var": 26,
                        "quality": 4.6512195587158203e+01,
                        "le": 8.6615676879882812e+00
                      }
                    ]
                  },
                  {
                    "depth": 5,
                    "value": 0.0,
                    "norm_class_idx": 0,
                    "splits": [
                      {
                        "var": 8,
                        "quality": 2.5956937789916992e+01,
                        "le": 8.7378728389739990e-01
                      }
                    ]
                  },
                  {
                    "depth": 6,
                    "value": 1.0,
                    "norm_class_idx": 1,
                    "splits": [
                      {
                        "var": 32,
                        "quality": 1.5600000381469727e+01,
                        "le": 9.5275884866714478e-01
                      }
                    ]
                  },
                  {
                    "depth": 7,
                    "value": 0.0,
                    "norm_class_idx": 0
                  },
                  {
                    "depth": 7,
                    "value": 1.0,
                    "norm_class_idx": 1,
                    "splits": [
                      {
                        "var": 13,
                        "quality": 1.6625000000000000e+01,
                        "le": 2.0936822891235352e+00
                      }
                    ]
                  },
                  {
                    "depth": 8,
                    "value": 1.0,
                    "norm_class_idx": 1,
                    "splits": [
                      {
                        "var": 11,
                        "quality": 1.4285714149475098e+01,
                        "le": 7.6079607009887695e+00
                      }
                    ]
                  },
                  {
                    "depth": 9,
                    "value": 1.0,
                    "norm_class_idx": 1
                  },
                  {
                    "depth": 9,
                    "value": 1.0,
                    "norm_class_idx": 1
                  },
                  {
                    "depth": 8,
                    "value": 0.0,
                    "norm_class_idx": 0
                  },
                  {
                    "depth": 6,
                    "value": 0.0,
                    "norm_class_idx": 0,
                    "splits": [
                      {
                        "var": 6,
                        "quality": 1.5633333206176758e+01,
                        "le": 8.9938224792480469e+01
                      }
                    ]
                  },
                  {
                    "depth": 7,
                    "value": 0.0,
                    "norm_class_idx": 0,
                    "splits": [
                      {
                        "var": 32,
                        "quality": 15.0,
                        "le": 6.7597198486328125e-01
                      }
                    ]
                  },
                  {
                    "depth": 8,
                    "value": 1.0,
                    "norm_class_idx": 1
                  },
                  {
                    "depth": 8,
                    "value": 0.0,
                    "norm_class_idx": 0
                  },
                  {
                    "depth": 7,
                    "value": 1.0,
                    "norm_class_idx": 1
                  },
                  {
                    "depth": 5,
                    "value": 1.0,
                    "norm_class_idx": 1,
                    "splits": [
                      {
                        "var": 29,
                        "quality": 3.0545454025268555e+01,
                        "le": 1.5566700696945190e-01
                      }
                    ]
                  },
                  {
                    "depth": 6,
                    "value": 1.0,
                    "norm_class_idx": 1,
                    "splits": [
                      {
                        "var": 2,
                        "quality": 3.1064516067504883e+01,
                        "le": 8.5213011503219604e-01
                      }
                    ]
                  },
                  {
                    "depth": 7,
                    "value": 0.0,
                    "norm_class_idx": 0
                  },
                  {
                    "depth": 7,
                    "value": 1.0,
                    "norm_class_idx": 1,
                    "splits": [
                      {
                        "var": 22,
                        "quality": 2.9333333969116211e+01,
                        "le": 3.6059496402740479e+00
                      }
                    ]
                  },
                  {
                    "depth": 8,
                    "value": 1.0,
                    "norm_class_idx": 1
                  },
                  {
                    "depth": 8,
                    "value": 1.0,
                    "norm_class_idx": 1
                  },
                  {
                    "depth": 6,
                    "value": 0.0,
                    "norm_class_idx": 0
                  },
                  {
                    "depth": 1,
                    "value": 0.0,
                    "norm_class_idx": 0,
                    "splits": [
                      {
                        "var": 23,
                        "quality": 2.3969696044921875e+01,
                        "le": 1.7013816833496094e+00
                      }
                    ]
                  },
                  {
                    "depth": 2,
                    "value": 1.0,
                    "norm_class_idx": 1
                  },
                  {
                    "depth": 2,
                    "value": 0.0,
                    "norm_class_idx": 0,
                    "splits": [
                      {
                        "var": 9,
                        "quality": 2.3742856979370117e+01,
                        "le": 9.7901242971420288e-01
                      }
                    ]
                  },
                  {
                    "depth": 3,
                    "value": 1.0,
                    "norm_class_idx": 1
                  },
                  {
                    "depth": 3,
                    "value": 0.0,
                    "norm_class_idx": 0,
                    "splits": [
                      {
                        "var": 13,
                        "quality": 24.0,
                        "le": 1.4787969589233398e+00
                      }
                    ]
                  },
                  {
                    "depth": 4,
                    "value": 0.0,
                    "norm_class_idx": 0
                  },
                  {
                    "depth": 4,
                    "value": 0.0,
                    "norm_class_idx": 0
                  }
                ]
              },
              {
                "nodes": [
                  {
                    "depth": 0,
                    "value": 1.0,
                    "norm_class_idx": 1,
                    "splits": [
                      {
                        "var": 28,
                        "quality": 1.2971490478515625e+02,
                        "le": 1.3711050748825073e+00
                      }
                    ]
                  },
                  {
                    "depth": 1,
                    "value": 1.0,
                    "norm_class_idx": 1,
                    "splits": [
                      {
                        "var": 28,
                        "quality": 7.8204544067382812e+01,
                        "le": 2.2757656872272491e-01
                      }
                    ]
                  },
                  {
                    "depth": 2,
                    "value": 1.0,
                    "norm_class_idx": 1
                  },
                  {
                    "depth": 2,
                    "value": 1.0,
                    "norm_class_idx": 1,
                    "splits": [
                      {
                        "var": 28,
                        "quality": 5.5388236999511719e+01,
                        "le": 2.3977598547935486e-01
                      }
                    ]
                  },
                  {
                    "depth": 3,
                    "value": 0.0,
                    "norm_class_idx": 0
                  },
                  {
                    "depth": 3,
                    "value": 1.0,
                    "norm_class_idx": 1,
                    "splits": [
                      {
                        "var": 24,
                        "quality": 5.4638553619384766e+01,
                        "le": 1.0118547827005386e-01
                      }
                    ]
                  },
                  {
                    "depth": 4,
                    "value": 1.0,
                    "norm_class_idx": 1,
                    "splits": [
                      {
                        "var": 22,
                        "quality": 5.7481014251708984e+01,
                        "le": 2.9808273911476135e-01
                      }
                    ]
                  },
                  {
                    "depth": 5,
                    "value": 0.0,
                    "norm_class_idx": 0
                  },
                  {
                    "depth": 5,
                    "value": 1.0,
                    "norm_class_idx": 1,
                    "splits": [
                      {
                        "var": 8,
                        "quality": 5.4769229888916016e+01,
                        "le": 9.5075571537017822e-01
                      }
                    ]
                  },
                  {
                    "depth": 6,
                    "value": 1.0,
                    "norm_class_idx": 1,
                    "splits": [
                      {
                        "var": 26,
                        "quality": 5.8674106597900391e+01,
                        "le": 4.3289470672607422e+00
                      }
                    ]
                  },
                  {
                    "depth": 7,
                    "value": 0.0,
                    "norm_class_idx": 0,
                    "splits": [
                      {
                        "var": 13,
                        "quality": 11.0,
                        "le": 1.1220407485961914e+00
                      }
                    ]
                  },
                  {
                    "depth": 8,
                    "value": 1.0,
                    "norm_class_idx": 1
                  },
                  {
                    "depth": 8,
                    "value": 0.0,
                    "norm_class_idx": 0
                  },
                  {
                    "depth": 7,
                    "value": 1.0,
                    "norm_class_idx": 1,
                    "splits": [
                      {
                        "var": 11,
                        "quality": 5.3142856597900391e+01,
                        "le": 1.1849034309387207e+01
                      }
                    ]
                  },
                  {
                    "depth": 8,
                    "value": 1.0,
                    "norm_class_idx": 1,
                    "splits": [
                      {
                        "var": 18,
                        "quality": 5.3056266784667969e+01,
                        "le": 9.1596257686614990e-01
                      }
                    ]
                  },
                  {
                    "depth": 9,
                    "value": 1.0,
                    "norm_class_idx": 1,
                    "splits": [
                      {
                        "var": 12,
                        "quality": 4.2571430206298828e+01,
                        "le": 5.5794048309326172e-01
                      }
                    ]
                  },
                  {
                    "depth": 10,
                    "value": 1.0,
                    "norm_class_idx": 1
                  },
                  {
                    "depth": 10,
                    "value": 1.0,
                    "norm_class_idx": 1,
                    "splits": [
                      {
                        "var": 5,
                        "quality": 1.2153845787048340e+01,
                        "le": 5.5333328247070312e+00
                      }
                    ]
                  },
                  {
                    "depth": 11,
                    "value": 0.0,
                    "norm_class_idx": 0
                  },
                  {
                    "depth": 11,
                    "value": 1.0,
                    "norm_class_idx": 1,
                    "splits": [
                      {
                        "var": 13,
                        "quality": 12.0,
                        "le": 3.7868934869766235e-01
                      }
                    ]
                  },
                  {
                    "depth": 12,
                    "value": 0.0,
                    "norm_class_idx": 0
                  },
                  {
                    "depth": 12,
                    "value": 1.0,
                    "norm_class_idx": 1
                  },
                  {
                    "depth": 9,
                    "value": 1.0,
                    "norm_class_idx": 1,
                    "splits": [
                      {
                        "var": 17,
                        "quality": 1.2181818008422852e+01,
                        "le": 1.2910823822021484e+00
                      }
                    ]
                  },
                  {
                    "depth": 10,
                    "value": 0.0,
                    "norm_class_idx": 0
                  },
                  {
                    "depth": 10,
                    "value": 1.0,
                    "norm_class_idx": 1,
                    "splits": [
                      {
                        "var": 31,
                        "quality": 9.5000000000000000e+00,
                        "le": 1.1526212692260742e+01
                      }
                    ]
                  },
                  {
                    "depth": 11,
                    "value": 1.0,
                    "norm_class_idx": 1
                  },
                  {
                    "depth": 11,
                    "value": 1.0,
                    "norm_class_idx": 1
                  },
                  {
                    "depth": 8,
                    "value": 0.0,
                    "norm_class_idx": 0
                  },
                  {
                    "depth": 6,
                    "value": 0.0,
                    "norm_class_idx": 0
                  },
                  {
                    "depth": 4,
                    "value": 0.0,
                    "norm_class_idx": 0
                  },
                  {
                    "depth": 1,
                    "value": 0.0,
                    "norm_class_idx": 0,
                    "splits": [
                      {
                        "var": 5,
                        "quality": 6.1887641906738281e+01,
                        "le": 7.1066083908081055e+00
                      }
                    ]
                  },
                  {
                    "depth": 2,
                    "value": 0.0,
                    "norm_class_idx": 0,
                    "splits": [
                      {
                        "var": 12,
                        "quality": 6.1348709106445312e+01,
                        "le": 4.5469748973846436e-01
                      }
                    ]
                  },
                  {
                    "depth": 3,
                    "value": 1.0,
                    "norm_class_idx": 1,
                    "splits": [
                      {
                        "var": 13,
                        "quality": 1.5818181991577148e+01,
                        "le": 2.1642820835113525e+00
                      }
                    ]
                  },
                  {
                    "depth": 4,
                    "value": 0.0,
                    "norm_class_idx": 0,
                    "splits": [
                      {
                        "var": 7,
                        "quality": 9.2222223281860352e+00,
                        "le": 1.6592174530029297e+01
                      }
                    ]
                  },
                  {
                    "depth": 5,
                    "value": 1.0,
                    "norm_class_idx": 1
                  },
                  {
                    "depth": 5,
                    "value": 0.0,
                    "norm_class_idx": 0
                  },
                  {
                    "depth": 4,
                    "value": 1.0,
                    "norm_class_idx": 1,
                    "splits": [
                      {
                        "var": 27,
                        "quality": 11.0,
                        "le": 8.1897754669189453e+00
                      }
                    ]
                  },
                  {
                    "depth": 5,
                    "value": 1.0,
                    "norm_class_idx": 1
                  },
                  {
                    "depth": 5,
                    "value": 0.0,
                    "norm_class_idx": 0
                  },
                  {
                    "depth": 3,
                    "value": 0.0,
                    "norm_class_idx": 0,
                    "splits": [
                      {
                        "var": 3,
                        "quality": 5.2969230651855469e+01,
                        "le": 9.1615623235702515e-01
                      }
                    ]
                  },
                  {
                    "depth": 4,
                    "value": 1.0,
                    "norm_class_idx": 1
                  },
                  {
                    "depth": 4,
                    "value": 0.0,
                    "norm_class_idx": 0,
                    "splits": [
                      {
                        "var": 31,
                        "quality": 5.4142856597900391e+01,
                        "le": 3.6848049163818359e+01
                      }
                    ]
                  },
                  {
                    "depth": 5,
                    "value": 0.0,
                    "norm_class_idx": 0,
                    "splits": [
                      {
                        "var": 4,
                        "quality": 5.3806449890136719e+01,
                        "le": 3.8947348594665527e+00
                      }
                    ]
                  },
                  {
                    "depth": 6,
                    "value": 1.0,
                    "norm_class_idx": 1
                  },
                  {
                    "depth": 6,
                    "value": 0.0,
                    "norm_class_idx": 0,
                    "splits": [
                      {
                        "var": 7,
                        "quality": 5.3219512939453125e+01,
                        "le": 2.5531726837158203e+01
                      }
                    ]
                  },
                  {
                    "depth": 7,
                    "value": 0.0,
                    "norm_class_idx": 0
                  },
                  {
                    "depth": 7,
                    "value": 0.0,
                    "norm_class_idx": 0,
                    "splits": [
                      {
                        "var": 9,
                        "quality": 3.7250000000000000e+01,
                        "le": 9.9462991952896118e-01
                      }
                    ]
                  },
                  {
                    "depth": 8,
                    "value": 0.0,
                    "norm_class_idx": 0
                  },
                  {
                    "depth": 8,
                    "value": 1.0,
                    "norm_class_idx": 1
                  },
                  {
                    "depth": 5,
                    "value": 1.0,
                    "norm_class_idx": 1
                  },
                  {
                    "depth": 2,
                    "value": 1.0,
                    "norm_class_idx": 1
                  }
                ]
              }
            ]
          }
        }
      },
      "pathClasses": [
        {
          "name": "CD8",
          "color": [
            0,
            255,
            255
          ]
        },
        {
          "name": "Ignore*",
          "color": [
            180,
            180,
            180
          ]
        }
      ],
      "requestProbabilityEstimate": false,
      "filter": "DETECTIONS_ALL",
      "timestamp": 1716218882516
    },
    {
      "object_classifier_type": "OpenCVMLClassifier",
      "featureExtractor": {
        "feature_extractor_type": "DefaultFeatureExtractor",
        "measurements": [
          "Detection probability",
          "Nucleus: Area µm^2",
          "Nucleus: Length µm",
          "Nucleus: Circularity",
          "Nucleus: Solidity",
          "Nucleus: Max diameter µm",
          "Nucleus: Min diameter µm",
          "Cell: Area µm^2",
          "Cell: Length µm",
          "Cell: Circularity",
          "Cell: Solidity",
          "Cell: Max diameter µm",
          "Cell: Min diameter µm",
          "Nucleus/Cell area ratio",
          "DAPI: Nucleus: Mean",
          "DAPI: Nucleus: Median",
          "DAPI: Nucleus: Min",
          "DAPI: Nucleus: Max",
          "DAPI: Nucleus: Std.Dev.",
          "DAPI: Cytoplasm: Mean",
          "DAPI: Cytoplasm: Median",
          "DAPI: Cytoplasm: Min",
          "DAPI: Cytoplasm: Max",
          "DAPI: Cytoplasm: Std.Dev.",
          "DAPI: Membrane: Mean",
          "DAPI: Membrane: Median",
          "DAPI: Membrane: Min",
          "DAPI: Membrane: Max",
          "DAPI: Membrane: Std.Dev.",
          "DAPI: Cell: Mean",
          "DAPI: Cell: Median",
          "DAPI: Cell: Min",
          "DAPI: Cell: Max",
          "DAPI: Cell: Std.Dev.",
          "panCK: Nucleus: Mean",
          "panCK: Nucleus: Median",
          "panCK: Nucleus: Min",
          "panCK: Nucleus: Max",
          "panCK: Nucleus: Std.Dev.",
          "panCK: Cytoplasm: Mean",
          "panCK: Cytoplasm: Median",
          "panCK: Cytoplasm: Min",
          "panCK: Cytoplasm: Max",
          "panCK: Cytoplasm: Std.Dev.",
          "panCK: Membrane: Mean",
          "panCK: Membrane: Median",
          "panCK: Membrane: Min",
          "panCK: Membrane: Max",
          "panCK: Membrane: Std.Dev.",
          "panCK: Cell: Mean",
          "panCK: Cell: Median",
          "panCK: Cell: Min",
          "panCK: Cell: Max",
          "panCK: Cell: Std.Dev."
        ]
      },
      "classifier": {
        "class": "RTrees",
        "statmodel": {
          "opencv_ml_rtrees": {
            "format": 3,
            "is_classifier": 1,
            "var_all": 55,
            "var_count": 54,
            "ord_var_count": 54,
            "cat_var_count": 1,
            "training_params": {
              "use_surrogates": 0,
              "max_categories": 10,
              "regression_accuracy": 0.0,
              "max_depth": 25,
              "min_sample_count": 10,
              "cross_validation_folds": 0,
              "nactive_vars": 0
            },
            "global_var_idx": 1,
            "var_idx": [
              0,
              1,
              2,
              3,
              4,
              5,
              6,
              7,
              8,
              9,
              10,
              11,
              12,
              13,
              14,
              15,
              16,
              17,
              18,
              19,
              20,
              21,
              22,
              23,
              24,
              25,
              26,
              27,
              28,
              29,
              30,
              31,
              32,
              33,
              34,
              35,
              36,
              37,
              38,
              39,
              40,
              41,
              42,
              43,
              44,
              45,
              46,
              47,
              48,
              49,
              50,
              51,
              52,
              53
            ],
            "var_type": [
              0,
              0,
              0,
              0,
              0,
              0,
              0,
              0,
              0,
              0,
              0,
              0,
              0,
              0,
              0,
              0,
              0,
              0,
              0,
              0,
              0,
              0,
              0,
              0,
              0,
              0,
              0,
              0,
              0,
              0,
              0,
              0,
              0,
              0,
              0,
              0,
              0,
              0,
              0,
              0,
              0,
              0,
              0,
              0,
              0,
              0,
              0,
              0,
              0,
              0,
              0,
              0,
              0,
              0,
              1
            ],
            "cat_ofs": [
              0,
              0,
              0,
              0,
              0,
              0,
              0,
              0,
              0,
              0,
              0,
              0,
              0,
              0,
              0,
              0,
              0,
              0,
              0,
              0,
              0,
              0,
              0,
              0,
              0,
              0,
              0,
              0,
              0,
              0,
              0,
              0,
              0,
              0,
              0,
              0,
              0,
              0,
              0,
              0,
              0,
              0,
              0,
              0,
              0,
              0,
              0,
              0,
              0,
              0,
              0,
              0,
              0,
              0,
              0,
              0,
              0,
              0,
              0,
              0,
              0,
              0,
              0,
              0,
              0,
              0,
              0,
              0,
              0,
              0,
              0,
              0,
              0,
              0,
              0,
              0,
              0,
              0,
              0,
              0,
              0,
              0,
              0,
              0,
              0,
              0,
              0,
              0,
              0,
              0,
              0,
              0,
              0,
              0,
              0,
              0,
              0,
              0,
              0,
              0,
              0,
              0,
              0,
              0,
              0,
              0,
              0,
              0
            ],
            "class_labels": [
              0,
              1
            ],
            "missing_subst": [
              0.0,
              0.0,
              0.0,
              0.0,
              0.0,
              0.0,
              0.0,
              0.0,
              0.0,
              0.0,
              0.0,
              0.0,
              0.0,
              0.0,
              0.0,
              0.0,
              0.0,
              0.0,
              0.0,
              0.0,
              0.0,
              0.0,
              0.0,
              0.0,
              0.0,
              0.0,
              0.0,
              0.0,
              0.0,
              0.0,
              0.0,
              0.0,
              0.0,
              0.0,
              0.0,
              0.0,
              0.0,
              0.0,
              0.0,
              0.0,
              0.0,
              0.0,
              0.0,
              0.0,
              0.0,
              0.0,
              0.0,
              0.0,
              0.0,
              0.0,
              0.0,
              0.0,
              0.0,
              0.0,
              0.0
            ],
            "oob_error": 0.0,
            "ntrees": 50,
            "trees": [
              {
                "nodes": [
                  {
                    "depth": 0,
                    "value": 1.0,
                    "norm_class_idx": 1,
                    "splits": [
                      {
                        "var": 34,
                        "quality": 5.9344825744628906e+01,
                        "le": 7.3416936397552490e-01
                      }
                    ]
                  },
                  {
                    "depth": 1,
                    "value": 0.0,
                    "norm_class_idx": 0,
                    "splits": [
                      {
                        "var": 12,
                        "quality": 2.3857143402099609e+01,
                        "le": 1.0174486160278320e+01
                      }
                    ]
                  },
                  {
                    "depth": 2,
                    "value": 0.0,
                    "norm_class_idx": 0,
                    "splits": [
                      {
                        "var": 32,
                        "quality": 21.0,
                        "le": 3.2256187438964844e+01
                      }
                    ]
                  },
                  {
                    "depth": 3,
                    "value": 1.0,
                    "norm_class_idx": 1
                  },
                  {
                    "depth": 3,
                    "value": 0.0,
                    "norm_class_idx": 0
                  },
                  {
                    "depth": 2,
                    "value": 1.0,
                    "norm_class_idx": 1
                  },
                  {
                    "depth": 1,
                    "value": 1.0,
                    "norm_class_idx": 1
                  }
                ]
              },
              {
                "nodes": [
                  {
                    "depth": 0,
                    "value": 1.0,
                    "norm_class_idx": 1,
                    "splits": [
                      {
                        "var": 45,
                        "quality": 6.6777778625488281e+01,
                        "le": 5.8428812026977539e-01
                      }
                    ]
                  },
                  {
                    "depth": 1,
                    "value": 0.0,
                    "norm_class_idx": 0,
                    "splits": [
                      {
                        "var": 8,
                        "quality": 1.4500000000000000e+01,
                        "le": 4.3444129943847656e+01
                      }
                    ]
                  },
                  {
                    "depth": 2,
                    "value": 0.0,
                    "norm_class_idx": 0,
                    "splits": [
                      {
                        "var": 48,
                        "quality": 1.4133333206176758e+01,
                        "le": 1.1009919643402100e+00
                      }
                    ]
                  },
                  {
                    "depth": 3,
                    "value": 0.0,
                    "norm_class_idx": 0,
                    "splits": [
                      {
                        "var": 33,
                        "quality": 15.0,
                        "le": 9.8572940826416016e+00
                      }
                    ]
                  },
                  {
                    "depth": 4,
                    "value": 1.0,
                    "norm_class_idx": 1
                  },
                  {
                    "depth": 4,
                    "value": 0.0,
                    "norm_class_idx": 0
                  },
                  {
                    "depth": 3,
                    "value": 1.0,
                    "norm_class_idx": 1
                  },
                  {
                    "depth": 2,
                    "value": 1.0,
                    "norm_class_idx": 1
                  },
                  {
                    "depth": 1,
                    "value": 1.0,
                    "norm_class_idx": 1
                  }
                ]
              },
              {
                "nodes": [
                  {
                    "depth": 0,
                    "value": 1.0,
                    "norm_class_idx": 1,
                    "splits": [
                      {
                        "var": 36,
                        "quality": 5.8803874969482422e+01,
                        "le": 1.6245158389210701e-02
                      }
                    ]
                  },
                  {
                    "depth": 1,
                    "value": 0.0,
                    "norm_class_idx": 0,
                    "splits": [
                      {
                        "var": 12,
                        "quality": 14.0,
                        "le": 1.1411006927490234e+01
                      }
                    ]
                  },
                  {
                    "depth": 2,
                    "value": 0.0,
                    "norm_class_idx": 0
                  },
                  {
                    "depth": 2,
                    "value": 1.0,
                    "norm_class_idx": 1
                  },
                  {
                    "depth": 1,
                    "value": 1.0,
                    "norm_class_idx": 1,
                    "splits": [
                      {
                        "var": 3,
                        "quality": 5.3327274322509766e+01,
                        "le": 7.8436875343322754e-01
                      }
                    ]
                  },
                  {
                    "depth": 2,
                    "value": 0.0,
                    "norm_class_idx": 0
                  },
                  {
                    "depth": 2,
                    "value": 1.0,
                    "norm_class_idx": 1,
                    "splits": [
                      {
                        "var": 48,
                        "quality": 52.0,
                        "le": 2.2030100226402283e-01
                      }
                    ]
                  },
                  {
                    "depth": 3,
                    "value": 0.0,
                    "norm_class_idx": 0
                  },
                  {
                    "depth": 3,
                    "value": 1.0,
                    "norm_class_idx": 1
                  }
                ]
              },
              {
                "nodes": [
                  {
                    "depth": 0,
                    "value": 1.0,
                    "norm_class_idx": 1,
                    "splits": [
                      {
                        "var": 49,
                        "quality": 6.2220340728759766e+01,
                        "le": 2.9233896732330322e-01
                      }
                    ]
                  },
                  {
                    "depth": 1,
                    "value": 0.0,
                    "norm_class_idx": 0
                  },
                  {
                    "depth": 1,
                    "value": 1.0,
                    "norm_class_idx": 1,
                    "splits": [
                      {
                        "var": 40,
                        "quality": 5.4200000762939453e+01,
                        "le": 5.4792225360870361e-01
                      }
                    ]
                  },
                  {
                    "depth": 2,
                    "value": 0.0,
                    "norm_class_idx": 0
                  },
                  {
                    "depth": 2,
                    "value": 1.0,
                    "norm_class_idx": 1
                  }
                ]
              },
              {
                "nodes": [
                  {
                    "depth": 0,
                    "value": 1.0,
                    "norm_class_idx": 1,
                    "splits": [
                      {
                        "var": 39,
                        "quality": 6.9147476196289062e+01,
                        "le": 6.1260735988616943e-01
                      }
                    ]
                  },
                  {
                    "depth": 1,
                    "value": 0.0,
                    "norm_class_idx": 0,
                    "splits": [
                      {
                        "var": 7,
                        "quality": 18.0,
                        "le": 1.7718841552734375e+02
                      }
                    ]
                  },
                  {
                    "depth": 2,
                    "value": 0.0,
                    "norm_class_idx": 0
                  },
                  {
                    "depth": 2,
                    "value": 1.0,
                    "norm_class_idx": 1
                  },
                  {
                    "depth": 1,
                    "value": 1.0,
                    "norm_class_idx": 1,
                    "splits": [
                      {
                        "var": 11,
                        "quality": 55.0,
                        "le": 5.9463491439819336e+00
                      }
                    ]
                  },
                  {
                    "depth": 2,
                    "value": 0.0,
                    "norm_class_idx": 0
                  },
                  {
                    "depth": 2,
                    "value": 1.0,
                    "norm_class_idx": 1
                  }
                ]
              },
              {
                "nodes": [
                  {
                    "depth": 0,
                    "value": 1.0,
                    "norm_class_idx": 1,
                    "splits": [
                      {
                        "var": 53,
                        "quality": 6.7260505676269531e+01,
                        "le": 2.8764513134956360e-01
                      }
                    ]
                  },
                  {
                    "depth": 1,
                    "value": 0.0,
                    "norm_class_idx": 0,
                    "splits": [
                      {
                        "var": 13,
                        "quality": 1.5666666984558105e+01,
                        "le": 5.6495082378387451e-01
                      }
                    ]
                  },
                  {
                    "depth": 2,
                    "value": 0.0,
                    "norm_class_idx": 0
                  },
                  {
                    "depth": 2,
                    "value": 0.0,
                    "norm_class_idx": 0
                  },
                  {
                    "depth": 1,
                    "value": 1.0,
                    "norm_class_idx": 1,
                    "splits": [
                      {
                        "var": 6,
                        "quality": 5.4036365509033203e+01,
                        "le": 3.9632551670074463e+00
                      }
                    ]
                  },
                  {
                    "depth": 2,
                    "value": 0.0,
                    "norm_class_idx": 0
                  },
                  {
                    "depth": 2,
                    "value": 1.0,
                    "norm_class_idx": 1,
                    "splits": [
                      {
                        "var": 50,
                        "quality": 55.0,
                        "le": 1.9091987609863281e-01
                      }
                    ]
                  },
                  {
                    "depth": 3,
                    "value": 0.0,
                    "norm_class_idx": 0
                  },
                  {
                    "depth": 3,
                    "value": 1.0,
                    "norm_class_idx": 1
                  }
                ]
              },
              {
                "nodes": [
                  {
                    "depth": 0,
                    "value": 1.0,
                    "norm_class_idx": 1,
                    "splits": [
                      {
                        "var": 40,
                        "quality": 6.9400001525878906e+01,
                        "le": 5.5559939146041870e-01
                      }
                    ]
                  },
                  {
                    "depth": 1,
                    "value": 0.0,
                    "norm_class_idx": 0,
                    "splits": [
                      {
                        "var": 22,
                        "quality": 1.8105262756347656e+01,
                        "le": 1.6161617279052734e+01
                      }
                    ]
                  },
                  {
                    "depth": 2,
                    "value": 1.0,
                    "norm_class_idx": 1
                  },
                  {
                    "depth": 2,
                    "value": 0.0,
                    "norm_class_idx": 0,
                    "splits": [
                      {
                        "var": 46,
                        "quality": 18.0,
                        "le": 9.4213999807834625e-02
                      }
                    ]
                  },
                  {
                    "depth": 3,
                    "value": 0.0,
                    "norm_class_idx": 0
                  },
                  {
                    "depth": 3,
                    "value": 0.0,
                    "norm_class_idx": 0
                  },
                  {
                    "depth": 1,
                    "value": 1.0,
                    "norm_class_idx": 1
                  }
                ]
              },
              {
                "nodes": [
                  {
                    "depth": 0,
                    "value": 1.0,
                    "norm_class_idx": 1,
                    "splits": [
                      {
                        "var": 41,
                        "quality": 5.9964912414550781e+01,
                        "le": 9.6002876758575439e-02
                      }
                    ]
                  },
                  {
                    "depth": 1,
                    "value": 0.0,
                    "norm_class_idx": 0,
                    "splits": [
                      {
                        "var": 40,
                        "quality": 1.5500000000000000e+01,
                        "le": 5.5559939146041870e-01
                      }
                    ]
                  },
                  {
                    "depth": 2,
                    "value": 0.0,
                    "norm_class_idx": 0,
                    "splits": [
                      {
                        "var": 17,
                        "quality": 1.4666666984558105e+01,
                        "le": 2.6239801406860352e+01
                      }
                    ]
                  },
                  {
                    "depth": 3,
                    "value": 1.0,
                    "norm_class_idx": 1
                  },
                  {
                    "depth": 3,
                    "value": 0.0,
                    "norm_class_idx": 0
                  },
                  {
                    "depth": 2,
                    "value": 1.0,
                    "norm_class_idx": 1
                  },
                  {
                    "depth": 1,
                    "value": 1.0,
                    "norm_class_idx": 1,
                    "splits": [
                      {
                        "var": 47,
                        "quality": 54.0,
                        "le": 1.2654703855514526e+00
                      }
                    ]
                  },
                  {
                    "depth": 2,
                    "value": 0.0,
                    "norm_class_idx": 0
                  },
                  {
                    "depth": 2,
                    "value": 1.0,
                    "norm_class_idx": 1
                  }
                ]
              },
              {
                "nodes": [
                  {
                    "depth": 0,
                    "value": 1.0,
                    "norm_class_idx": 1,
                    "splits": [
                      {
                        "var": 41,
                        "quality": 6.0686405181884766e+01,
                        "le": 5.6174792349338531e-02
                      }
                    ]
                  },
                  {
                    "depth": 1,
                    "value": 0.0,
                    "norm_class_idx": 0,
                    "splits": [
                      {
                        "var": 12,
                        "quality": 16.0,
                        "le": 1.0857216835021973e+01
                      }
                    ]
                  },
                  {
                    "depth": 2,
                    "value": 0.0,
                    "norm_class_idx": 0
                  },
                  {
                    "depth": 2,
                    "value": 1.0,
                    "norm_class_idx": 1
                  },
                  {
                    "depth": 1,
                    "value": 1.0,
                    "norm_class_idx": 1,
                    "splits": [
                      {
                        "var": 6,
                        "quality": 5.2638462066650391e+01,
                        "le": 4.9216461181640625e+00
                      }
                    ]
                  },
                  {
                    "depth": 2,
                    "value": 0.0,
                    "norm_class_idx": 0
                  },
                  {
                    "depth": 2,
                    "value": 1.0,
                    "norm_class_idx": 1,
                    "splits": [
                      {
                        "var": 29,
                        "quality": 5.0666667938232422e+01,
                        "le": 2.8739147186279297e+01
                      }
                    ]
                  },
                  {
                    "depth": 3,
                    "value": 1.0,
                    "norm_class_idx": 1
                  },
                  {
                    "depth": 3,
                    "value": 1.0,
                    "norm_class_idx": 1
                  }
                ]
              },
              {
                "nodes": [
                  {
                    "depth": 0,
                    "value": 1.0,
                    "norm_class_idx": 1,
                    "splits": [
                      {
                        "var": 47,
                        "quality": 5.9098361968994141e+01,
                        "le": 9.2409318685531616e-01
                      }
                    ]
                  },
                  {
                    "depth": 1,
                    "value": 0.0,
                    "norm_class_idx": 0
                  },
                  {
                    "depth": 1,
                    "value": 1.0,
                    "norm_class_idx": 1,
                    "splits": [
                      {
                        "var": 40,
                        "quality": 5.9222221374511719e+01,
                        "le": 5.4792225360870361e-01
                      }
                    ]
                  },
                  {
                    "depth": 2,
                    "value": 0.0,
                    "norm_class_idx": 0
                  },
                  {
                    "depth": 2,
                    "value": 1.0,
                    "norm_class_idx": 1
                  }
                ]
              },
              {
                "nodes": [
                  {
                    "depth": 0,
                    "value": 1.0,
                    "norm_class_idx": 1,
                    "splits": [
                      {
                        "var": 40,
                        "quality": 6.7281250000000000e+01,
                        "le": 1.5718755125999451e-01
                      }
                    ]
                  },
                  {
                    "depth": 1,
                    "value": 0.0,
                    "norm_class_idx": 0
                  },
                  {
                    "depth": 1,
                    "value": 1.0,
                    "norm_class_idx": 1,
                    "splits": [
                      {
                        "var": 40,
                        "quality": 6.0571430206298828e+01,
                        "le": 5.6528460979461670e-01
                      }
                    ]
                  },
                  {
                    "depth": 2,
                    "value": 1.0,
                    "norm_class_idx": 1
                  },
                  {
                    "depth": 2,
                    "value": 1.0,
                    "norm_class_idx": 1
                  }
                ]
              },
              {
                "nodes": [
                  {
                    "depth": 0,
                    "value": 1.0,
                    "norm_class_idx": 1,
                    "splits": [
                      {
                        "var": 35,
                        "quality": 6.3877193450927734e+01,
                        "le": 1.6435335576534271e-01
                      }
                    ]
                  },
                  {
                    "depth": 1,
                    "value": 0.0,
                    "norm_class_idx": 0
                  },
                  {
                    "depth": 1,
                    "value": 1.0,
                    "norm_class_idx": 1,
                    "splits": [
                      {
                        "var": 50,
                        "quality": 5.0571430206298828e+01,
                        "le": 7.4572384357452393e-01
                      }
                    ]
                  },
                  {
                    "depth": 2,
                    "value": 1.0,
                    "norm_class_idx": 1,
                    "splits": [
                      {
                        "var": 7,
                        "quality": 1.2333333015441895e+01,
                        "le": 7.3868255615234375e+01
                      }
                    ]
                  },
                  {
                    "depth": 3,
                    "value": 0.0,
                    "norm_class_idx": 0
                  },
                  {
                    "depth": 3,
                    "value": 1.0,
                    "norm_class_idx": 1
                  },
                  {
                    "depth": 2,
                    "value": 1.0,
                    "norm_class_idx": 1
                  }
                ]
              },
              {
                "nodes": [
                  {
                    "depth": 0,
                    "value": 1.0,
                    "norm_class_idx": 1,
                    "splits": [
                      {
                        "var": 40,
                        "quality": 6.6882354736328125e+01,
                        "le": 4.6207299828529358e-01
                      }
                    ]
                  },
                  {
                    "depth": 1,
                    "value": 0.0,
                    "norm_class_idx": 0,
                    "splits": [
                      {
                        "var": 13,
                        "quality": 13.0,
                        "le": 4.8724424839019775e-01
                      }
                    ]
                  },
                  {
                    "depth": 2,
                    "value": 0.0,
                    "norm_class_idx": 0
                  },
                  {
                    "depth": 2,
                    "value": 0.0,
                    "norm_class_idx": 0
                  },
                  {
                    "depth": 1,
                    "value": 1.0,
                    "norm_class_idx": 1
                  }
                ]
              },
              {
                "nodes": [
                  {
                    "depth": 0,
                    "value": 1.0,
                    "norm_class_idx": 1,
                    "splits": [
                      {
                        "var": 46,
                        "quality": 6.2020202636718750e+01,
                        "le": 7.0615611970424652e-02
                      }
                    ]
                  },
                  {
                    "depth": 1,
                    "value": 0.0,
                    "norm_class_idx": 0,
                    "splits": [
                      {
                        "var": 37,
                        "quality": 18.0,
                        "le": 4.0072069168090820e+00
                      }
                    ]
                  },
                  {
                    "depth": 2,
                    "value": 0.0,
                    "norm_class_idx": 0
                  },
                  {
                    "depth": 2,
                    "value": 1.0,
                    "norm_class_idx": 1
                  },
                  {
                    "depth": 1,
                    "value": 1.0,
                    "norm_class_idx": 1,
                    "splits": [
                      {
                        "var": 39,
                        "quality": 5.1250000000000000e+01,
                        "le": 6.4464008808135986e-01
                      }
                    ]
                  },
                  {
                    "depth": 2,
                    "value": 0.0,
                    "norm_class_idx": 0
                  },
                  {
                    "depth": 2,
                    "value": 1.0,
                    "norm_class_idx": 1
                  }
                ]
              },
              {
                "nodes": [
                  {
                    "depth": 0,
                    "value": 1.0,
                    "norm_class_idx": 1,
                    "splits": [
                      {
                        "var": 39,
                        "quality": 6.7567817687988281e+01,
                        "le": 6.1495494842529297e-01
                      }
                    ]
                  },
                  {
                    "depth": 1,
                    "value": 0.0,
                    "norm_class_idx": 0,
                    "splits": [
                      {
                        "var": 46,
                        "quality": 13.0,
                        "le": 9.4213999807834625e-02
                      }
                    ]
                  },
                  {
                    "depth": 2,
                    "value": 0.0,
                    "norm_class_idx": 0
                  },
                  {
                    "depth": 2,
                    "value": 0.0,
                    "norm_class_idx": 0
                  },
                  {
                    "depth": 1,
                    "value": 1.0,
                    "norm_class_idx": 1,
                    "splits": [
                      {
                        "var": 46,
                        "quality": 58.0,
                        "le": 6.1419226229190826e-02
                      }
                    ]
                  },
                  {
                    "depth": 2,
                    "value": 0.0,
                    "norm_class_idx": 0
                  },
                  {
                    "depth": 2,
                    "value": 1.0,
                    "norm_class_idx": 1
                  }
                ]
              },
              {
                "nodes": [
                  {
                    "depth": 0,
                    "value": 1.0,
                    "norm_class_idx": 1,
                    "splits": [
                      {
                        "var": 43,
                        "quality": 6.1987178802490234e+01,
                        "le": 2.0476648211479187e-01
                      }
                    ]
                  },
                  {
                    "depth": 1,
                    "value": 0.0,
                    "norm_class_idx": 0,
                    "splits": [
                      {
                        "var": 41,
                        "quality": 12.0,
                        "le": 6.9894343614578247e-02
                      }
                    ]
                  },
                  {
                    "depth": 2,
                    "value": 0.0,
                    "norm_class_idx": 0
                  },
                  {
                    "depth": 2,
                    "value": 0.0,
                    "norm_class_idx": 0
                  },
                  {
                    "depth": 1,
                    "value": 1.0,
                    "norm_class_idx": 1,
                    "splits": [
                      {
                        "var": 44,
                        "quality": 5.5370368957519531e+01,
                        "le": 4.6118319034576416e-01
                      }
                    ]
                  },
                  {
                    "depth": 2,
                    "value": 0.0,
                    "norm_class_idx": 0
                  },
                  {
                    "depth": 2,
                    "value": 1.0,
                    "norm_class_idx": 1,
                    "splits": [
                      {
                        "var": 46,
                        "quality": 53.0,
                        "le": 9.0564310550689697e-02
                      }
                    ]
                  },
                  {
                    "depth": 3,
                    "value": 0.0,
                    "norm_class_idx": 0
                  },
                  {
                    "depth": 3,
                    "value": 1.0,
                    "norm_class_idx": 1
                  }
                ]
              },
              {
                "nodes": [
                  {
                    "depth": 0,
                    "value": 1.0,
                    "norm_class_idx": 1,
                    "splits": [
                      {
                        "var": 44,
                        "quality": 6.6684211730957031e+01,
                        "le": 4.9177229404449463e-01
                      }
                    ]
                  },
                  {
                    "depth": 1,
                    "value": 0.0,
                    "norm_class_idx": 0,
                    "splits": [
                      {
                        "var": 2,
                        "quality": 19.0,
                        "le": 3.3191375732421875e+01
                      }
                    ]
                  },
                  {
                    "depth": 2,
                    "value": 0.0,
                    "norm_class_idx": 0
                  },
                  {
                    "depth": 2,
                    "value": 1.0,
                    "norm_class_idx": 1
                  },
                  {
                    "depth": 1,
                    "value": 1.0,
                    "norm_class_idx": 1
                  }
                ]
              },
              {
                "nodes": [
                  {
                    "depth": 0,
                    "value": 1.0,
                    "norm_class_idx": 1,
                    "splits": [
                      {
                        "var": 47,
                        "quality": 5.9169490814208984e+01,
                        "le": 9.0424090623855591e-01
                      }
                    ]
                  },
                  {
                    "depth": 1,
                    "value": 0.0,
                    "norm_class_idx": 0
                  },
                  {
                    "depth": 1,
                    "value": 1.0,
                    "norm_class_idx": 1,
                    "splits": [
                      {
                        "var": 5,
                        "quality": 5.1209220886230469e+01,
                        "le": 8.1970672607421875e+00
                      }
                    ]
                  },
                  {
                    "depth": 2,
                    "value": 0.0,
                    "norm_class_idx": 0,
                    "splits": [
                      {
                        "var": 45,
                        "quality": 12.0,
                        "le": 7.0404291152954102e-01
                      }
                    ]
                  },
                  {
                    "depth": 3,
                    "value": 0.0,
                    "norm_class_idx": 0
                  },
                  {
                    "depth": 3,
                    "value": 1.0,
                    "norm_class_idx": 1
                  },
                  {
                    "depth": 2,
                    "value": 1.0,
                    "norm_class_idx": 1,
                    "splits": [
                      {
                        "var": 12,
                        "quality": 46.0,
                        "le": 7.5700988769531250e+00
                      }
                    ]
                  },
                  {
                    "depth": 3,
                    "value": 0.0,
                    "norm_class_idx": 0
                  },
                  {
                    "depth": 3,
                    "value": 1.0,
                    "norm_class_idx": 1
                  }
                ]
              },
              {
                "nodes": [
                  {
                    "depth": 0,
                    "value": 1.0,
                    "norm_class_idx": 1,
                    "splits": [
                      {
                        "var": 34,
                        "quality": 6.0606555938720703e+01,
                        "le": 2.8401347994804382e-01
                      }
                    ]
                  },
                  {
                    "depth": 1,
                    "value": 0.0,
                    "norm_class_idx": 0
                  },
                  {
                    "depth": 1,
                    "value": 1.0,
                    "norm_class_idx": 1,
                    "splits": [
                      {
                        "var": 13,
                        "quality": 5.3721427917480469e+01,
                        "le": 4.4447225332260132e-01
                      }
                    ]
                  },
                  {
                    "depth": 2,
                    "value": 0.0,
                    "norm_class_idx": 0
                  },
                  {
                    "depth": 2,
                    "value": 1.0,
                    "norm_class_idx": 1,
                    "splits": [
                      {
                        "var": 44,
                        "quality": 5.3599998474121094e+01,
                        "le": 6.7223453521728516e-01
                      }
                    ]
                  },
                  {
                    "depth": 3,
                    "value": 0.0,
                    "norm_class_idx": 0
                  },
                  {
                    "depth": 3,
                    "value": 1.0,
                    "norm_class_idx": 1
                  }
                ]
              },
              {
                "nodes": [
                  {
                    "depth": 0,
                    "value": 1.0,
                    "norm_class_idx": 1,
                    "splits": [
                      {
                        "var": 39,
                        "quality": 6.2750942230224609e+01,
                        "le": 6.1629492044448853e-01
                      }
                    ]
                  },
                  {
                    "depth": 1,
                    "value": 0.0,
                    "norm_class_idx": 0,
                    "splits": [
                      {
                        "var": 13,
                        "quality": 1.7333333969116211e+01,
                        "le": 5.2880859375000000e-01
                      }
                    ]
                  },
                  {
                    "depth": 2,
                    "value": 0.0,
                    "norm_class_idx": 0
                  },
                  {
                    "depth": 2,
                    "value": 1.0,
                    "norm_class_idx": 1
                  },
                  {
                    "depth": 1,
                    "value": 1.0,
                    "norm_class_idx": 1,
                    "splits": [
                      {
                        "var": 45,
                        "quality": 53.0,
                        "le": 5.7205140590667725e-01
                      }
                    ]
                  },
                  {
                    "depth": 2,
                    "value": 0.0,
                    "norm_class_idx": 0
                  },
                  {
                    "depth": 2,
                    "value": 1.0,
                    "norm_class_idx": 1
                  }
                ]
              },
              {
                "nodes": [
                  {
                    "depth": 0,
                    "value": 1.0,
                    "norm_class_idx": 1,
                    "splits": [
                      {
                        "var": 44,
                        "quality": 6.7480804443359375e+01,
                        "le": 6.3227248191833496e-01
                      }
                    ]
                  },
                  {
                    "depth": 1,
                    "value": 0.0,
                    "norm_class_idx": 0,
                    "splits": [
                      {
                        "var": 13,
                        "quality": 1.6666666030883789e+01,
                        "le": 5.4566800594329834e-01
                      }
                    ]
                  },
                  {
                    "depth": 2,
                    "value": 0.0,
                    "norm_class_idx": 0
                  },
                  {
                    "depth": 2,
                    "value": 1.0,
                    "norm_class_idx": 1
                  },
                  {
                    "depth": 1,
                    "value": 1.0,
                    "norm_class_idx": 1,
                    "splits": [
                      {
                        "var": 46,
                        "quality": 55.0,
                        "le": 6.1419226229190826e-02
                      }
                    ]
                  },
                  {
                    "depth": 2,
                    "value": 0.0,
                    "norm_class_idx": 0
                  },
                  {
                    "depth": 2,
                    "value": 1.0,
                    "norm_class_idx": 1
                  }
                ]
              },
              {
                "nodes": [
                  {
                    "depth": 0,
                    "value": 1.0,
                    "norm_class_idx": 1,
                    "splits": [
                      {
                        "var": 49,
                        "quality": 6.5272727966308594e+01,
                        "le": 6.9193613529205322e-01
                      }
                    ]
                  },
                  {
                    "depth": 1,
                    "value": 0.0,
                    "norm_class_idx": 0,
                    "splits": [
                      {
                        "var": 1,
                        "quality": 2.0111110687255859e+01,
                        "le": 7.8165008544921875e+01
                      }
                    ]
                  },
                  {
                    "depth": 2,
                    "value": 0.0,
                    "norm_class_idx": 0,
                    "splits": [
                      {
                        "var": 2,
                        "quality": 1.6500000000000000e+01,
                        "le": 2.4088359832763672e+01
                      }
                    ]
                  },
                  {
                    "depth": 3,
                    "value": 0.0,
                    "norm_class_idx": 0
                  },
                  {
                    "depth": 3,
                    "value": 0.0,
                    "norm_class_idx": 0
                  },
                  {
                    "depth": 2,
                    "value": 1.0,
                    "norm_class_idx": 1
                  },
                  {
                    "depth": 1,
                    "value": 1.0,
                    "norm_class_idx": 1
                  }
                ]
              },
              {
                "nodes": [
                  {
                    "depth": 0,
                    "value": 1.0,
                    "norm_class_idx": 1,
                    "splits": [
                      {
                        "var": 40,
                        "quality": 6.7264709472656250e+01,
                        "le": 1.9526508450508118e-01
                      }
                    ]
                  },
                  {
                    "depth": 1,
                    "value": 0.0,
                    "norm_class_idx": 0
                  },
                  {
                    "depth": 1,
                    "value": 1.0,
                    "norm_class_idx": 1,
                    "splits": [
                      {
                        "var": 47,
                        "quality": 6.4697433471679688e+01,
                        "le": 9.0424090623855591e-01
                      }
                    ]
                  },
                  {
                    "depth": 2,
                    "value": 0.0,
                    "norm_class_idx": 0
                  },
                  {
                    "depth": 2,
                    "value": 1.0,
                    "norm_class_idx": 1,
                    "splits": [
                      {
                        "var": 30,
                        "quality": 65.0,
                        "le": 1.2273497581481934e+00
                      }
                    ]
                  },
                  {
                    "depth": 3,
                    "value": 0.0,
                    "norm_class_idx": 0
                  },
                  {
                    "depth": 3,
                    "value": 1.0,
                    "norm_class_idx": 1
                  }
                ]
              },
              {
                "nodes": [
                  {
                    "depth": 0,
                    "value": 1.0,
                    "norm_class_idx": 1,
                    "splits": [
                      {
                        "var": 49,
                        "quality": 6.7300003051757812e+01,
                        "le": 2.9233896732330322e-01
                      }
                    ]
                  },
                  {
                    "depth": 1,
                    "value": 0.0,
                    "norm_class_idx": 0
                  },
                  {
                    "depth": 1,
                    "value": 1.0,
                    "norm_class_idx": 1,
                    "splits": [
                      {
                        "var": 0,
                        "quality": 5.6135593414306641e+01,
                        "le": 6.7751121520996094e-01
                      }
                    ]
                  },
                  {
                    "depth": 2,
                    "value": 0.0,
                    "norm_class_idx": 0
                  },
                  {
                    "depth": 2,
                    "value": 1.0,
                    "norm_class_idx": 1,
                    "splits": [
                      {
                        "var": 0,
                        "quality": 5.7034481048583984e+01,
                        "le": 9.4782847166061401e-01
                      }
                    ]
                  },
                  {
                    "depth": 3,
                    "value": 1.0,
                    "norm_class_idx": 1,
                    "splits": [
                      {
                        "var": 15,
                        "quality": 5.6285713195800781e+01,
                        "le": 3.1526849746704102e+01
                      }
                    ]
                  },
                  {
                    "depth": 4,
                    "value": 1.0,
                    "norm_class_idx": 1
                  },
                  {
                    "depth": 4,
                    "value": 1.0,
                    "norm_class_idx": 1
                  },
                  {
                    "depth": 3,
                    "value": 0.0,
                    "norm_class_idx": 0
                  }
                ]
              },
              {
                "nodes": [
                  {
                    "depth": 0,
                    "value": 1.0,
                    "norm_class_idx": 1,
                    "splits": [
                      {
                        "var": 39,
                        "quality": 6.9400001525878906e+01,
                        "le": 6.1629492044448853e-01
                      }
                    ]
                  },
                  {
                    "depth": 1,
                    "value": 0.0,
                    "norm_class_idx": 0,
                    "splits": [
                      {
                        "var": 6,
                        "quality": 1.8105262756347656e+01,
                        "le": 8.6486139297485352e+00
                      }
                    ]
                  },
                  {
                    "depth": 2,
                    "value": 0.0,
                    "norm_class_idx": 0,
                    "splits": [
                      {
                        "var": 33,
                        "quality": 19.0,
                        "le": 5.4777517318725586e+00
                      }
                    ]
                  },
                  {
                    "depth": 3,
                    "value": 1.0,
                    "norm_class_idx": 1
                  },
                  {
                    "depth": 3,
                    "value": 0.0,
                    "norm_class_idx": 0
                  },
                  {
                    "depth": 2,
                    "value": 1.0,
                    "norm_class_idx": 1
                  },
                  {
                    "depth": 1,
                    "value": 1.0,
                    "norm_class_idx": 1
                  }
                ]
              },
              {
                "nodes": [
                  {
                    "depth": 0,
                    "value": 1.0,
                    "norm_class_idx": 1,
                    "splits": [
                      {
                        "var": 40,
                        "quality": 6.7900001525878906e+01,
                        "le": 5.5559939146041870e-01
                      }
                    ]
                  },
                  {
                    "depth": 1,
                    "value": 0.0,
                    "norm_class_idx": 0,
                    "splits": [
                      {
                        "var": 10,
                        "quality": 1.6421052932739258e+01,
                        "le": 9.7602415084838867e-01
                      }
                    ]
                  },
                  {
                    "depth": 2,
                    "value": 1.0,
                    "norm_class_idx": 1
                  },
                  {
                    "depth": 2,
                    "value": 0.0,
                    "norm_class_idx": 0,
                    "splits": [
                      {
                        "var": 21,
                        "quality": 1.7111110687255859e+01,
                        "le": 1.0389484167098999e+00
                      }
                    ]
                  },
                  {
                    "depth": 3,
                    "value": 0.0,
                    "norm_class_idx": 0,
                    "splits": [
                      {
                        "var": 13,
                        "quality": 17.0,
                        "le": 4.4079878926277161e-01
                      }
                    ]
                  },
                  {
                    "depth": 4,
                    "value": 0.0,
                    "norm_class_idx": 0
                  },
                  {
                    "depth": 4,
                    "value": 0.0,
                    "norm_class_idx": 0
                  },
                  {
                    "depth": 3,
                    "value": 1.0,
                    "norm_class_idx": 1
                  },
                  {
                    "depth": 1,
                    "value": 1.0,
                    "norm_class_idx": 1
                  }
                ]
              },
              {
                "nodes": [
                  {
                    "depth": 0,
                    "value": 1.0,
                    "norm_class_idx": 1,
                    "splits": [
                      {
                        "var": 43,
                        "quality": 6.5761665344238281e+01,
                        "le": 2.2973501682281494e-01
                      }
                    ]
                  },
                  {
                    "depth": 1,
                    "value": 0.0,
                    "norm_class_idx": 0,
                    "splits": [
                      {
                        "var": 28,
                        "quality": 2.3086956024169922e+01,
                        "le": 7.8566293716430664e+00
                      }
                    ]
                  },
                  {
                    "depth": 2,
                    "value": 0.0,
                    "norm_class_idx": 0,
                    "splits": [
                      {
                        "var": 11,
                        "quality": 23.0,
                        "le": 1.8364429473876953e+01
                      }
                    ]
                  },
                  {
                    "depth": 3,
                    "value": 0.0,
                    "norm_class_idx": 0
                  },
                  {
                    "depth": 3,
                    "value": 1.0,
                    "norm_class_idx": 1
                  },
                  {
                    "depth": 2,
                    "value": 1.0,
                    "norm_class_idx": 1
                  },
                  {
                    "depth": 1,
                    "value": 1.0,
                    "norm_class_idx": 1,
                    "splits": [
                      {
                        "var": 13,
                        "quality": 4.6500000000000000e+01,
                        "le": 4.4447225332260132e-01
                      }
                    ]
                  },
                  {
                    "depth": 2,
                    "value": 1.0,
                    "norm_class_idx": 1
                  },
                  {
                    "depth": 2,
                    "value": 1.0,
                    "norm_class_idx": 1
                  }
                ]
              },
              {
                "nodes": [
                  {
                    "depth": 0,
                    "value": 1.0,
                    "norm_class_idx": 1,
                    "splits": [
                      {
                        "var": 36,
                        "quality": 6.2200000762939453e+01,
                        "le": 3.8710415363311768e-02
                      }
                    ]
                  },
                  {
                    "depth": 1,
                    "value": 0.0,
                    "norm_class_idx": 0
                  },
                  {
                    "depth": 1,
                    "value": 1.0,
                    "norm_class_idx": 1,
                    "splits": [
                      {
                        "var": 41,
                        "quality": 5.6142856597900391e+01,
                        "le": 7.7438399195671082e-02
                      }
                    ]
                  },
                  {
                    "depth": 2,
                    "value": 0.0,
                    "norm_class_idx": 0
                  },
                  {
                    "depth": 2,
                    "value": 1.0,
                    "norm_class_idx": 1,
                    "splits": [
                      {
                        "var": 39,
                        "quality": 5.4666667938232422e+01,
                        "le": 6.2598431110382080e-01
                      }
                    ]
                  },
                  {
                    "depth": 3,
                    "value": 0.0,
                    "norm_class_idx": 0
                  },
                  {
                    "depth": 3,
                    "value": 1.0,
                    "norm_class_idx": 1
                  }
                ]
              },
              {
                "nodes": [
                  {
                    "depth": 0,
                    "value": 1.0,
                    "norm_class_idx": 1,
                    "splits": [
                      {
                        "var": 45,
                        "quality": 6.5551727294921875e+01,
                        "le": 2.8606477379798889e-01
                      }
                    ]
                  },
                  {
                    "depth": 1,
                    "value": 0.0,
                    "norm_class_idx": 0
                  },
                  {
                    "depth": 1,
                    "value": 1.0,
                    "norm_class_idx": 1,
                    "splits": [
                      {
                        "var": 30,
                        "quality": 5.4142856597900391e+01,
                        "le": 1.2273497581481934e+00
                      }
                    ]
                  },
                  {
                    "depth": 2,
                    "value": 0.0,
                    "norm_class_idx": 0
                  },
                  {
                    "depth": 2,
                    "value": 1.0,
                    "norm_class_idx": 1,
                    "splits": [
                      {
                        "var": 40,
                        "quality": 5.3142856597900391e+01,
                        "le": 4.6207299828529358e-01
                      }
                    ]
                  },
                  {
                    "depth": 3,
                    "value": 1.0,
                    "norm_class_idx": 1
                  },
                  {
                    "depth": 3,
                    "value": 1.0,
                    "norm_class_idx": 1
                  }
                ]
              },
              {
                "nodes": [
                  {
                    "depth": 0,
                    "value": 1.0,
                    "norm_class_idx": 1,
                    "splits": [
                      {
                        "var": 39,
                        "quality": 6.8199996948242188e+01,
                        "le": 6.1629492044448853e-01
                      }
                    ]
                  },
                  {
                    "depth": 1,
                    "value": 0.0,
                    "norm_class_idx": 0,
                    "splits": [
                      {
                        "var": 1,
                        "quality": 15.0,
                        "le": 6.6547744750976562e+01
                      }
                    ]
                  },
                  {
                    "depth": 2,
                    "value": 0.0,
                    "norm_class_idx": 0
                  },
                  {
                    "depth": 2,
                    "value": 1.0,
                    "norm_class_idx": 1
                  },
                  {
                    "depth": 1,
                    "value": 1.0,
                    "norm_class_idx": 1
                  }
                ]
              },
              {
                "nodes": [
                  {
                    "depth": 0,
                    "value": 1.0,
                    "norm_class_idx": 1,
                    "splits": [
                      {
                        "var": 44,
                        "quality": 7.1142860412597656e+01,
                        "le": 4.9177229404449463e-01
                      }
                    ]
                  },
                  {
                    "depth": 1,
                    "value": 0.0,
                    "norm_class_idx": 0,
                    "splits": [
                      {
                        "var": 21,
                        "quality": 1.2399999618530273e+01,
                        "le": 1.3745368719100952e+00
                      }
                    ]
                  },
                  {
                    "depth": 2,
                    "value": 0.0,
                    "norm_class_idx": 0
                  },
                  {
                    "depth": 2,
                    "value": 0.0,
                    "norm_class_idx": 0
                  },
                  {
                    "depth": 1,
                    "value": 1.0,
                    "norm_class_idx": 1
                  }
                ]
              },
              {
                "nodes": [
                  {
                    "depth": 0,
                    "value": 1.0,
                    "norm_class_idx": 1,
                    "splits": [
                      {
                        "var": 38,
                        "quality": 5.6125000000000000e+01,
                        "le": 6.4904168248176575e-02
                      }
                    ]
                  },
                  {
                    "depth": 1,
                    "value": 0.0,
                    "norm_class_idx": 0
                  },
                  {
                    "depth": 1,
                    "value": 1.0,
                    "norm_class_idx": 1,
                    "splits": [
                      {
                        "var": 35,
                        "quality": 5.3200000762939453e+01,
                        "le": 1.4220076799392700e-01
                      }
                    ]
                  },
                  {
                    "depth": 2,
                    "value": 0.0,
                    "norm_class_idx": 0
                  },
                  {
                    "depth": 2,
                    "value": 1.0,
                    "norm_class_idx": 1,
                    "splits": [
                      {
                        "var": 7,
                        "quality": 5.2799999237060547e+01,
                        "le": 7.3256256103515625e+01
                      }
                    ]
                  },
                  {
                    "depth": 3,
                    "value": 1.0,
                    "norm_class_idx": 1,
                    "splits": [
                      {
                        "var": 29,
                        "quality": 12.0,
                        "le": 1.1446757316589355e+01
                      }
                    ]
                  },
                  {
                    "depth": 4,
                    "value": 1.0,
                    "norm_class_idx": 1
                  },
                  {
                    "depth": 4,
                    "value": 0.0,
                    "norm_class_idx": 0
                  },
                  {
                    "depth": 3,
                    "value": 1.0,
                    "norm_class_idx": 1
                  }
                ]
              },
              {
                "nodes": [
                  {
                    "depth": 0,
                    "value": 1.0,
                    "norm_class_idx": 1,
                    "splits": [
                      {
                        "var": 49,
                        "quality": 6.3847457885742188e+01,
                        "le": 2.9233896732330322e-01
                      }
                    ]
                  },
                  {
                    "depth": 1,
                    "value": 0.0,
                    "norm_class_idx": 0
                  },
                  {
                    "depth": 1,
                    "value": 1.0,
                    "norm_class_idx": 1,
                    "splits": [
                      {
                        "var": 5,
                        "quality": 5.3315788269042969e+01,
                        "le": 5.2520933151245117e+00
                      }
                    ]
                  },
                  {
                    "depth": 2,
                    "value": 0.0,
                    "norm_class_idx": 0
                  },
                  {
                    "depth": 2,
                    "value": 1.0,
                    "norm_class_idx": 1,
                    "splits": [
                      {
                        "var": 46,
                        "quality": 5.4599998474121094e+01,
                        "le": 9.4213999807834625e-02
                      }
                    ]
                  },
                  {
                    "depth": 3,
                    "value": 0.0,
                    "norm_class_idx": 0
                  },
                  {
                    "depth": 3,
                    "value": 1.0,
                    "norm_class_idx": 1
                  }
                ]
              },
              {
                "nodes": [
                  {
                    "depth": 0,
                    "value": 1.0,
                    "norm_class_idx": 1,
                    "splits": [
                      {
                        "var": 39,
                        "quality": 6.9153358459472656e+01,
                        "le": 6.4832758903503418e-01
                      }
                    ]
                  },
                  {
                    "depth": 1,
                    "value": 0.0,
                    "norm_class_idx": 0,
                    "splits": [
                      {
                        "var": 31,
                        "quality": 1.5666666984558105e+01,
                        "le": 1.0389484167098999e+00
                      }
                    ]
                  },
                  {
                    "depth": 2,
                    "value": 0.0,
                    "norm_class_idx": 0
                  },
                  {
                    "depth": 2,
                    "value": 0.0,
                    "norm_class_idx": 0
                  },
                  {
                    "depth": 1,
                    "value": 1.0,
                    "norm_class_idx": 1,
                    "splits": [
                      {
                        "var": 11,
                        "quality": 56.0,
                        "le": 5.9463491439819336e+00
                      }
                    ]
                  },
                  {
                    "depth": 2,
                    "value": 0.0,
                    "norm_class_idx": 0
                  },
                  {
                    "depth": 2,
                    "value": 1.0,
                    "norm_class_idx": 1
                  }
                ]
              },
              {
                "nodes": [
                  {
                    "depth": 0,
                    "value": 1.0,
                    "norm_class_idx": 1,
                    "splits": [
                      {
                        "var": 46,
                        "quality": 6.3880001068115234e+01,
                        "le": 9.4213999807834625e-02
                      }
                    ]
                  },
                  {
                    "depth": 1,
                    "value": 0.0,
                    "norm_class_idx": 0,
                    "splits": [
                      {
                        "var": 12,
                        "quality": 2.1380952835083008e+01,
                        "le": 1.1411006927490234e+01
                      }
                    ]
                  },
                  {
                    "depth": 2,
                    "value": 0.0,
                    "norm_class_idx": 0,
                    "splits": [
                      {
                        "var": 10,
                        "quality": 1.9666666030883789e+01,
                        "le": 9.7809195518493652e-01
                      }
                    ]
                  },
                  {
                    "depth": 3,
                    "value": 1.0,
                    "norm_class_idx": 1
                  },
                  {
                    "depth": 3,
                    "value": 0.0,
                    "norm_class_idx": 0
                  },
                  {
                    "depth": 2,
                    "value": 1.0,
                    "norm_class_idx": 1
                  },
                  {
                    "depth": 1,
                    "value": 1.0,
                    "norm_class_idx": 1
                  }
                ]
              },
              {
                "nodes": [
                  {
                    "depth": 0,
                    "value": 1.0,
                    "norm_class_idx": 1,
                    "splits": [
                      {
                        "var": 49,
                        "quality": 5.6306056976318359e+01,
                        "le": 6.6217607259750366e-01
                      }
                    ]
                  },
                  {
                    "depth": 1,
                    "value": 0.0,
                    "norm_class_idx": 0,
                    "splits": [
                      {
                        "var": 33,
                        "quality": 2.2361110687255859e+01,
                        "le": 9.7090368270874023e+00
                      }
                    ]
                  },
                  {
                    "depth": 2,
                    "value": 1.0,
                    "norm_class_idx": 1
                  },
                  {
                    "depth": 2,
                    "value": 0.0,
                    "norm_class_idx": 0,
                    "splits": [
                      {
                        "var": 6,
                        "quality": 18.0,
                        "le": 8.6486139297485352e+00
                      }
                    ]
                  },
                  {
                    "depth": 3,
                    "value": 0.0,
                    "norm_class_idx": 0
                  },
                  {
                    "depth": 3,
                    "value": 1.0,
                    "norm_class_idx": 1
                  },
                  {
                    "depth": 1,
                    "value": 1.0,
                    "norm_class_idx": 1,
                    "splits": [
                      {
                        "var": 8,
                        "quality": 4.5500000000000000e+01,
                        "le": 2.0329044342041016e+01
                      }
                    ]
                  },
                  {
                    "depth": 2,
                    "value": 0.0,
                    "norm_class_idx": 0
                  },
                  {
                    "depth": 2,
                    "value": 1.0,
                    "norm_class_idx": 1
                  }
                ]
              },
              {
                "nodes": [
                  {
                    "depth": 0,
                    "value": 1.0,
                    "norm_class_idx": 1,
                    "splits": [
                      {
                        "var": 49,
                        "quality": 6.7285713195800781e+01,
                        "le": 2.9233896732330322e-01
                      }
                    ]
                  },
                  {
                    "depth": 1,
                    "value": 0.0,
                    "norm_class_idx": 0
                  },
                  {
                    "depth": 1,
                    "value": 1.0,
                    "norm_class_idx": 1,
                    "splits": [
                      {
                        "var": 5,
                        "quality": 5.9129032135009766e+01,
                        "le": 3.9665694236755371e+00
                      }
                    ]
                  },
                  {
                    "depth": 2,
                    "value": 0.0,
                    "norm_class_idx": 0
                  },
                  {
                    "depth": 2,
                    "value": 1.0,
                    "norm_class_idx": 1,
                    "splits": [
                      {
                        "var": 42,
                        "quality": 5.8700565338134766e+01,
                        "le": 1.0738916397094727e+00
                      }
                    ]
                  },
                  {
                    "depth": 3,
                    "value": 1.0,
                    "norm_class_idx": 1
                  },
                  {
                    "depth": 3,
                    "value": 1.0,
                    "norm_class_idx": 1,
                    "splits": [
                      {
                        "var": 51,
                        "quality": 5.7166667938232422e+01,
                        "le": 9.5819517970085144e-02
                      }
                    ]
                  },
                  {
                    "depth": 4,
                    "value": 1.0,
                    "norm_class_idx": 1,
                    "splits": [
                      {
                        "var": 12,
                        "quality": 12.0,
                        "le": 9.3843727111816406e+00
                      }
                    ]
                  },
                  {
                    "depth": 5,
                    "value": 0.0,
                    "norm_class_idx": 0
                  },
                  {
                    "depth": 5,
                    "value": 1.0,
                    "norm_class_idx": 1
                  },
                  {
                    "depth": 4,
                    "value": 1.0,
                    "norm_class_idx": 1
                  }
                ]
              },
              {
                "nodes": [
                  {
                    "depth": 0,
                    "value": 1.0,
                    "norm_class_idx": 1,
                    "splits": [
                      {
                        "var": 41,
                        "quality": 5.9359596252441406e+01,
                        "le": 7.5138777494430542e-02
                      }
                    ]
                  },
                  {
                    "depth": 1,
                    "value": 0.0,
                    "norm_class_idx": 0,
                    "splits": [
                      {
                        "var": 18,
                        "quality": 1.6399999618530273e+01,
                        "le": 5.2620396614074707e+00
                      }
                    ]
                  },
                  {
                    "depth": 2,
                    "value": 1.0,
                    "norm_class_idx": 1
                  },
                  {
                    "depth": 2,
                    "value": 0.0,
                    "norm_class_idx": 0
                  },
                  {
                    "depth": 1,
                    "value": 1.0,
                    "norm_class_idx": 1,
                    "splits": [
                      {
                        "var": 12,
                        "quality": 5.2333332061767578e+01,
                        "le": 7.6239681243896484e+00
                      }
                    ]
                  },
                  {
                    "depth": 2,
                    "value": 0.0,
                    "norm_class_idx": 0
                  },
                  {
                    "depth": 2,
                    "value": 1.0,
                    "norm_class_idx": 1
                  }
                ]
              },
              {
                "nodes": [
                  {
                    "depth": 0,
                    "value": 1.0,
                    "norm_class_idx": 1,
                    "splits": [
                      {
                        "var": 39,
                        "quality": 6.1246597290039062e+01,
                        "le": 6.1629492044448853e-01
                      }
                    ]
                  },
                  {
                    "depth": 1,
                    "value": 0.0,
                    "norm_class_idx": 0,
                    "splits": [
                      {
                        "var": 2,
                        "quality": 24.0,
                        "le": 3.3191375732421875e+01
                      }
                    ]
                  },
                  {
                    "depth": 2,
                    "value": 0.0,
                    "norm_class_idx": 0
                  },
                  {
                    "depth": 2,
                    "value": 1.0,
                    "norm_class_idx": 1
                  },
                  {
                    "depth": 1,
                    "value": 1.0,
                    "norm_class_idx": 1,
                    "splits": [
                      {
                        "var": 5,
                        "quality": 49.0,
                        "le": 3.9665694236755371e+00
                      }
                    ]
                  },
                  {
                    "depth": 2,
                    "value": 0.0,
                    "norm_class_idx": 0
                  },
                  {
                    "depth": 2,
                    "value": 1.0,
                    "norm_class_idx": 1
                  }
                ]
              },
              {
                "nodes": [
                  {
                    "depth": 0,
                    "value": 1.0,
                    "norm_class_idx": 1,
                    "splits": [
                      {
                        "var": 47,
                        "quality": 6.5640350341796875e+01,
                        "le": 9.0424090623855591e-01
                      }
                    ]
                  },
                  {
                    "depth": 1,
                    "value": 0.0,
                    "norm_class_idx": 0,
                    "splits": [
                      {
                        "var": 37,
                        "quality": 1.3600000381469727e+01,
                        "le": 5.2292209863662720e-01
                      }
                    ]
                  },
                  {
                    "depth": 2,
                    "value": 0.0,
                    "norm_class_idx": 0
                  },
                  {
                    "depth": 2,
                    "value": 0.0,
                    "norm_class_idx": 0
                  },
                  {
                    "depth": 1,
                    "value": 1.0,
                    "norm_class_idx": 1,
                    "splits": [
                      {
                        "var": 48,
                        "quality": 5.3888889312744141e+01,
                        "le": 3.8659864664077759e-01
                      }
                    ]
                  },
                  {
                    "depth": 2,
                    "value": 1.0,
                    "norm_class_idx": 1
                  },
                  {
                    "depth": 2,
                    "value": 1.0,
                    "norm_class_idx": 1
                  }
                ]
              },
              {
                "nodes": [
                  {
                    "depth": 0,
                    "value": 1.0,
                    "norm_class_idx": 1,
                    "splits": [
                      {
                        "var": 7,
                        "quality": 6.3716579437255859e+01,
                        "le": 7.3256256103515625e+01
                      }
                    ]
                  },
                  {
                    "depth": 1,
                    "value": 0.0,
                    "norm_class_idx": 0,
                    "splits": [
                      {
                        "var": 41,
                        "quality": 2.0666666030883789e+01,
                        "le": 8.2714766263961792e-02
                      }
                    ]
                  },
                  {
                    "depth": 2,
                    "value": 0.0,
                    "norm_class_idx": 0
                  },
                  {
                    "depth": 2,
                    "value": 1.0,
                    "norm_class_idx": 1
                  },
                  {
                    "depth": 1,
                    "value": 1.0,
                    "norm_class_idx": 1,
                    "splits": [
                      {
                        "var": 37,
                        "quality": 4.9040817260742188e+01,
                        "le": 5.1640987396240234e-01
                      }
                    ]
                  },
                  {
                    "depth": 2,
                    "value": 0.0,
                    "norm_class_idx": 0
                  },
                  {
                    "depth": 2,
                    "value": 1.0,
                    "norm_class_idx": 1,
                    "splits": [
                      {
                        "var": 23,
                        "quality": 4.7500000000000000e+01,
                        "le": 9.1257858276367188e+00
                      }
                    ]
                  },
                  {
                    "depth": 3,
                    "value": 1.0,
                    "norm_class_idx": 1
                  },
                  {
                    "depth": 3,
                    "value": 1.0,
                    "norm_class_idx": 1
                  }
                ]
              },
              {
                "nodes": [
                  {
                    "depth": 0,
                    "value": 1.0,
                    "norm_class_idx": 1,
                    "splits": [
                      {
                        "var": 50,
                        "quality": 6.0750942230224609e+01,
                        "le": 5.5131506919860840e-01
                      }
                    ]
                  },
                  {
                    "depth": 1,
                    "value": 0.0,
                    "norm_class_idx": 0,
                    "splits": [
                      {
                        "var": 2,
                        "quality": 1.8133333206176758e+01,
                        "le": 3.3191375732421875e+01
                      }
                    ]
                  },
                  {
                    "depth": 2,
                    "value": 0.0,
                    "norm_class_idx": 0,
                    "splits": [
                      {
                        "var": 27,
                        "quality": 1.3399999618530273e+01,
                        "le": 2.4738521575927734e+01
                      }
                    ]
                  },
                  {
                    "depth": 3,
                    "value": 0.0,
                    "norm_class_idx": 0
                  },
                  {
                    "depth": 3,
                    "value": 0.0,
                    "norm_class_idx": 0
                  },
                  {
                    "depth": 2,
                    "value": 1.0,
                    "norm_class_idx": 1
                  },
                  {
                    "depth": 1,
                    "value": 1.0,
                    "norm_class_idx": 1,
                    "splits": [
                      {
                        "var": 6,
                        "quality": 53.0,
                        "le": 3.6354794502258301e+00
                      }
                    ]
                  },
                  {
                    "depth": 2,
                    "value": 0.0,
                    "norm_class_idx": 0
                  },
                  {
                    "depth": 2,
                    "value": 1.0,
                    "norm_class_idx": 1
                  }
                ]
              },
              {
                "nodes": [
                  {
                    "depth": 0,
                    "value": 1.0,
                    "norm_class_idx": 1,
                    "splits": [
                      {
                        "var": 50,
                        "quality": 6.0363445281982422e+01,
                        "le": 3.9699041843414307e-01
                      }
                    ]
                  },
                  {
                    "depth": 1,
                    "value": 0.0,
                    "norm_class_idx": 0,
                    "splits": [
                      {
                        "var": 1,
                        "quality": 17.0,
                        "le": 8.2874671936035156e+01
                      }
                    ]
                  },
                  {
                    "depth": 2,
                    "value": 0.0,
                    "norm_class_idx": 0
                  },
                  {
                    "depth": 2,
                    "value": 1.0,
                    "norm_class_idx": 1
                  },
                  {
                    "depth": 1,
                    "value": 1.0,
                    "norm_class_idx": 1,
                    "splits": [
                      {
                        "var": 12,
                        "quality": 5.3142856597900391e+01,
                        "le": 7.5700988769531250e+00
                      }
                    ]
                  },
                  {
                    "depth": 2,
                    "value": 0.0,
                    "norm_class_idx": 0
                  },
                  {
                    "depth": 2,
                    "value": 1.0,
                    "norm_class_idx": 1
                  }
                ]
              },
              {
                "nodes": [
                  {
                    "depth": 0,
                    "value": 1.0,
                    "norm_class_idx": 1,
                    "splits": [
                      {
                        "var": 35,
                        "quality": 5.6278690338134766e+01,
                        "le": 1.7358475923538208e-01
                      }
                    ]
                  },
                  {
                    "depth": 1,
                    "value": 0.0,
                    "norm_class_idx": 0
                  },
                  {
                    "depth": 1,
                    "value": 1.0,
                    "norm_class_idx": 1,
                    "splits": [
                      {
                        "var": 2,
                        "quality": 51.0,
                        "le": 2.3844385147094727e+01
                      }
                    ]
                  },
                  {
                    "depth": 2,
                    "value": 0.0,
                    "norm_class_idx": 0,
                    "splits": [
                      {
                        "var": 45,
                        "quality": 20.0,
                        "le": 5.7205140590667725e-01
                      }
                    ]
                  },
                  {
                    "depth": 3,
                    "value": 0.0,
                    "norm_class_idx": 0
                  },
                  {
                    "depth": 3,
                    "value": 1.0,
                    "norm_class_idx": 1
                  },
                  {
                    "depth": 2,
                    "value": 1.0,
                    "norm_class_idx": 1
                  }
                ]
              },
              {
                "nodes": [
                  {
                    "depth": 0,
                    "value": 1.0,
                    "norm_class_idx": 1,
                    "splits": [
                      {
                        "var": 42,
                        "quality": 7.1038459777832031e+01,
                        "le": 1.8736674785614014e+00
                      }
                    ]
                  },
                  {
                    "depth": 1,
                    "value": 0.0,
                    "norm_class_idx": 0
                  },
                  {
                    "depth": 1,
                    "value": 1.0,
                    "norm_class_idx": 1,
                    "splits": [
                      {
                        "var": 26,
                        "quality": 51.0,
                        "le": 4.7289991378784180e+00
                      }
                    ]
                  },
                  {
                    "depth": 2,
                    "value": 1.0,
                    "norm_class_idx": 1
                  },
                  {
                    "depth": 2,
                    "value": 0.0,
                    "norm_class_idx": 0
                  }
                ]
              },
              {
                "nodes": [
                  {
                    "depth": 0,
                    "value": 1.0,
                    "norm_class_idx": 1,
                    "splits": [
                      {
                        "var": 43,
                        "quality": 6.6454544067382812e+01,
                        "le": 2.2608020901679993e-01
                      }
                    ]
                  },
                  {
                    "depth": 1,
                    "value": 0.0,
                    "norm_class_idx": 0,
                    "splits": [
                      {
                        "var": 48,
                        "quality": 22.0,
                        "le": 1.8680234253406525e-01
                      }
                    ]
                  },
                  {
                    "depth": 2,
                    "value": 0.0,
                    "norm_class_idx": 0
                  },
                  {
                    "depth": 2,
                    "value": 1.0,
                    "norm_class_idx": 1
                  },
                  {
                    "depth": 1,
                    "value": 1.0,
                    "norm_class_idx": 1
                  }
                ]
              },
              {
                "nodes": [
                  {
                    "depth": 0,
                    "value": 1.0,
                    "norm_class_idx": 1,
                    "splits": [
                      {
                        "var": 48,
                        "quality": 6.3689075469970703e+01,
                        "le": 2.0089682936668396e-01
                      }
                    ]
                  },
                  {
                    "depth": 1,
                    "value": 0.0,
                    "norm_class_idx": 0,
                    "splits": [
                      {
                        "var": 8,
                        "quality": 17.0,
                        "le": 4.4748245239257812e+01
                      }
                    ]
                  },
                  {
                    "depth": 2,
                    "value": 0.0,
                    "norm_class_idx": 0
                  },
                  {
                    "depth": 2,
                    "value": 1.0,
                    "norm_class_idx": 1
                  },
                  {
                    "depth": 1,
                    "value": 1.0,
                    "norm_class_idx": 1,
                    "splits": [
                      {
                        "var": 41,
                        "quality": 5.4400001525878906e+01,
                        "le": 8.5220791399478912e-02
                      }
                    ]
                  },
                  {
                    "depth": 2,
                    "value": 0.0,
                    "norm_class_idx": 0
                  },
                  {
                    "depth": 2,
                    "value": 1.0,
                    "norm_class_idx": 1
                  }
                ]
              },
              {
                "nodes": [
                  {
                    "depth": 0,
                    "value": 1.0,
                    "norm_class_idx": 1,
                    "splits": [
                      {
                        "var": 41,
                        "quality": 6.7857139587402344e+01,
                        "le": 5.9700660407543182e-02
                      }
                    ]
                  },
                  {
                    "depth": 1,
                    "value": 0.0,
                    "norm_class_idx": 0,
                    "splits": [
                      {
                        "var": 40,
                        "quality": 21.0,
                        "le": 5.5559939146041870e-01
                      }
                    ]
                  },
                  {
                    "depth": 2,
                    "value": 0.0,
                    "norm_class_idx": 0
                  },
                  {
                    "depth": 2,
                    "value": 1.0,
                    "norm_class_idx": 1
                  },
                  {
                    "depth": 1,
                    "value": 1.0,
                    "norm_class_idx": 1
                  }
                ]
              },
              {
                "nodes": [
                  {
                    "depth": 0,
                    "value": 1.0,
                    "norm_class_idx": 1,
                    "splits": [
                      {
                        "var": 46,
                        "quality": 6.7265350341796875e+01,
                        "le": 7.0615611970424652e-02
                      }
                    ]
                  },
                  {
                    "depth": 1,
                    "value": 0.0,
                    "norm_class_idx": 0,
                    "splits": [
                      {
                        "var": 42,
                        "quality": 16.0,
                        "le": 7.5311884880065918e+00
                      }
                    ]
                  },
                  {
                    "depth": 2,
                    "value": 0.0,
                    "norm_class_idx": 0
                  },
                  {
                    "depth": 2,
                    "value": 1.0,
                    "norm_class_idx": 1
                  },
                  {
                    "depth": 1,
                    "value": 1.0,
                    "norm_class_idx": 1,
                    "splits": [
                      {
                        "var": 42,
                        "quality": 5.5035713195800781e+01,
                        "le": 1.0738916397094727e+00
                      }
                    ]
                  },
                  {
                    "depth": 2,
                    "value": 0.0,
                    "norm_class_idx": 0
                  },
                  {
                    "depth": 2,
                    "value": 1.0,
                    "norm_class_idx": 1,
                    "splits": [
                      {
                        "var": 13,
                        "quality": 5.4666667938232422e+01,
                        "le": 4.3868750333786011e-01
                      }
                    ]
                  },
                  {
                    "depth": 3,
                    "value": 1.0,
                    "norm_class_idx": 1
                  },
                  {
                    "depth": 3,
                    "value": 1.0,
                    "norm_class_idx": 1
                  }
                ]
              },
              {
                "nodes": [
                  {
                    "depth": 0,
                    "value": 1.0,
                    "norm_class_idx": 1,
                    "splits": [
                      {
                        "var": 52,
                        "quality": 6.7260505676269531e+01,
                        "le": 1.9451115131378174e+00
                      }
                    ]
                  },
                  {
                    "depth": 1,
                    "value": 0.0,
                    "norm_class_idx": 0,
                    "splits": [
                      {
                        "var": 34,
                        "quality": 1.5333333015441895e+01,
                        "le": 4.2090851068496704e-01
                      }
                    ]
                  },
                  {
                    "depth": 2,
                    "value": 0.0,
                    "norm_class_idx": 0
                  },
                  {
                    "depth": 2,
                    "value": 0.0,
                    "norm_class_idx": 0
                  },
                  {
                    "depth": 1,
                    "value": 1.0,
                    "norm_class_idx": 1,
                    "splits": [
                      {
                        "var": 39,
                        "quality": 56.0,
                        "le": 6.1495494842529297e-01
                      }
                    ]
                  },
                  {
                    "depth": 2,
                    "value": 0.0,
                    "norm_class_idx": 0
                  },
                  {
                    "depth": 2,
                    "value": 1.0,
                    "norm_class_idx": 1
                  }
                ]
              }
            ]
          }
        }
      },
      "pathClasses": [
        {
          "name": "Ignore*",
          "color": [
            180,
            180,
            180
          ]
        },
        {
          "name": "panCK",
          "color": [
            255,
            255,
            255
          ]
        }
      ],
      "requestProbabilityEstimate": false,
      "filter": "DETECTIONS_ALL",
      "timestamp": 1715251806697
    }
  ]
}
```
